# Prevalence of Oxalotrophy in the Human Microbiome

**DOI:** 10.1101/2025.03.24.644979

**Authors:** Thomas Junier, Fabio Palmieri, Niki D. Ubags, Aurélien Trompette, Angela Koutsokera, Pilar Junier, Marco Pagni, Samuel Neuenschwander

## Abstract

Incomplete degradation of oxalate, a compound commonly found in the diet, can cause disease in humans, particularly of the kidney. Its concentration in the body depends on several factors, one of which is intestinal absorption, which is itself affected by oxalotrophy among enteric bacteria. Oxalotrophy in the human microbiome is poorly known. In this study, we perform a systematic search for the simultaneous presence of the three oxalotrophy genes, namely *frc*, *oxc* and *oxlT.* Thanks to the construction and validation of specific conservation models for all three genes, we were able to search for oxalotrophy in genomes and metagenomes associated with the human digestive tract, oral cavity, and lungs. We report that oxalotrophy - the capacity to use oxalate as a source of energy - is a rare metabolic trait, mostly confined to the gut, and also find evidence that it can be acquired by horizontal gene transfer. By contrast, the capacity for oxalate degradation is more widespread, and two genes responsible for it (*frc* and *oxc*) are almost always close together in the genome, suggesting selection pressure.

## Supplementary material for "Prevalence of Oxalotrophy in the Human Microbiome": Tar archive containing supplementary files.: OX_CAD_20221123.01.prf

```
ID   OX_CAD; MATRIX.
AC   OX_CAD_20221123.01;
DT   Wed Nov 23 03:53:03 PM CET 2022.
DE   AMSA profile.
MA   /GENERAL_SPEC: ALPHABET='ACDEFGHIKLMNPQRSTVWY'; LENGTH=554;
MA   /DISJOINT: DEFINITION=PROTECT; N1=6; N2=549;
MA   /NORMALIZATION: MODE=1; FUNCTION=LINEAR; R1=2.210536; R2=0.007010; TEXT='-Log10';
MA   /CUT_OFF: LEVEL=0; SCORE=897; N_SCORE=8.5; MODE=1; TEXT='!';
MA   /CUT_OFF: LEVEL=-1; SCORE=612; N_SCORE=6.5; MODE=1; TEXT='?';
MA   /DEFAULT: I=-40; M0=-14; D=-40; I0=-14; B0=0; B1=*; E0=0; E1=*; BM=0; BI=*; BD=*; BE=*; MM=0; MI=-210; MD=-210; ME=0; IM=-210;
MA       II=0; ID=*; IE=*; DM=-210; DI=*; DD=0; DE=*;
MA   /I: B1=0; BI=-210; BD=-210;
MA   /M: SY='A'; M=31,-20,-6,27,-38,-13,-13,-25,1,-26,-15,-9,-15,30,-7,12,26,-12,-37,-25;
MA   /M: SY='M'; M=-7,-21,-26,-10,-9,-31,-20,6,-11,32,36,-18,-29,21,-14,13,-3,0,-30,-18;
MA   /M: SY='T'; M=-5,-15,-22,-19,-18,-29,-31,0,-15,14,3,-9,-20,-14,-20,12,59,2,-33,-23;
MA   /M: SY='D'; M=-18,-40,76,16,-44,-21,-18,-36,-11,-43,-33,15,-21,-7,-22,3,22,-32,-49,-40;
MA   /M: SY='G'; M=2,-36,-20,-33,-47,83,-29,-55,-23,-54,-42,-6,-31,-26,-35,-5,-23,-48,-39,-47;
MA   /M: SY='F'; M=13,-20,-41,-33,53,-30,-26,21,-30,11,31,-37,-36,-28,-33,-14,-14,10,-12,15;
MA   /M: SY='H'; M=13,-35,-17,-3,-22,-19,102,-39,-11,-36,-20,2,-25,1,-9,-4,-20,-34,-27,17;
MA   /M: SY='L'; M=-22,-18,-53,-44,5,-54,-42,32,-36,53,28,-49,-43,-34,-35,-37,-17,18,-28,-17;
MA   /M: SY='V'; M=-9,-14,-49,-40,-6,-50,-47,40,-36,29,17,-45,-39,-33,-38,-29,-6,46,-35,-19;
MA   /M: SY='I'; M=-12,-15,-48,-43,-7,-52,-48,52,-37,19,14,-46,-40,-37,-42,-31,-7,47,-36,-19;
MA   /M: SY='D'; M=-23,-52,80,37,-49,-22,-12,-48,-6,-52,-40,15,-23,3,-19,-4,-15,-45,-51,-42;
MA   /M: SY='A'; M=59,-6,-26,-13,-34,2,-25,-20,-11,-22,-15,-24,-12,-12,-22,17,-1,-3,-39,-26;
MA   /M: SY='L'; M=-22,-18,-55,-43,6,-54,-41,23,-36,58,30,-50,-44,-32,-33,-37,-18,12,-27,-16;
MA   /M: SY='K'; M=-12,-45,-10,16,-49,-24,-6,-39,60,-35,-17,-3,-16,43,28,-3,-10,-34,-39,-25;
MA   /M: SY='L'; M=15,-18,-34,-13,-8,-29,-25,8,-14,38,17,-30,-30,21,-17,-11,-12,3,-31,-19;
MA   /M: SY='N'; M=-24,-44,19,-4,-42,-6,8,-48,-3,-50,-35,85,-28,0,-6,8,-1,-43,-47,-31;
MA   /M: SY='G'; M=-7,-40,36,-9,-46,64,-16,-52,-16,-53,-41,34,-29,-15,-26,-2,-17,-47,-43,-43;
MA   /M: SY='I'; M=-16,-16,-49,-44,-3,-53,-46,49,-37,32,19,-47,-41,-37,-41,-33,-10,39,-34,-18;
MA   /M: SY='N'; M=-19,-47,40,30,-46,-16,2,-46,4,-45,-27,57,-24,36,-2,3,-7,-40,-44,-30;
MA   /M: SY='N'; M=-9,-24,2,-10,-34,-15,-10,-22,-8,-28,-18,53,-20,-5,-12,16,52,-14,-39,-28;
MA   /M: SY='I'; M=-19,-18,-47,-43,-2,-52,-40,53,-34,25,42,-44,-41,-31,-39,-32,-11,33,-31,-18;
MA   /M: SY='Y'; M=-26,-42,-46,-29,44,-47,25,-19,-27,-16,-13,-31,-40,-19,-27,-26,-26,-19,32,99;
MA   /M: SY='G'; M=-2,-37,-9,-25,-46,75,-19,-54,-19,-53,-41,32,-31,-19,-28,-2,-18,-47,-40,-44;
MA   /M: SY='V'; M=-5,-12,-49,-38,-9,-49,-49,36,-35,24,14,-44,-38,-32,-36,-26,-4,51,-36,-19;
MA   /M: SY='P'; M=-6,-19,-38,-29,-24,-41,-42,23,-26,-1,-2,-37,68,-28,-34,-19,-6,40,-47,-26;
MA   /M: SY='G'; M=2,-36,-20,-33,-47,83,-29,-55,-23,-54,-42,-6,-31,-26,-35,-5,-23,-48,-39,-47;
MA   /M: SY='I'; M=-20,-18,-48,-49,-3,-55,-47,60,-39,23,17,-48,-42,-41,-46,-36,-11,38,-35,-19;
MA   /M: SY='P'; M=-12,-38,-24,-18,-56,-31,-31,-42,-15,-44,-38,-28,110,-22,-30,-12,-15,-37,-71,-40;
MA   /M: SY='V'; M=-9,-14,-48,-41,-8,-51,-49,49,-36,17,13,-45,-39,-35,-41,-29,-5,50,-37,-19;
MA   /M: SY='T'; M=-1,-14,-16,-14,-30,-23,-28,-11,-11,-18,-10,-1,-15,-9,-16,21,68,-1,-35,-26;
MA   /M: SY='D'; M=-26,-52,87,22,-50,-20,-15,-48,-11,-55,-43,19,-24,-6,-24,-4,-16,-48,-55,-46;
MA   /M: SY='L'; M=-23,-22,-51,-40,44,-50,-31,17,-35,45,41,-45,-45,-30,-32,-33,-19,7,-14,7;
MA   /M: SY='A'; M=52,-10,-25,-16,-36,34,-25,-25,-14,-27,-19,-20,-15,-15,-24,14,-4,-8,-39,-30;
MA   /M: SY='R'; M=-22,-50,-24,-2,-43,-35,-5,-46,31,-33,-21,-6,-30,15,82,-11,-16,-37,-36,-27;
MA   /M: SY='H'; M=-21,-23,-42,-29,1,-46,45,15,-27,45,41,-30,-40,-18,-24,-28,-18,5,-25,-4;
MA   /M: SY='A'; M=59,-6,-26,-13,-34,2,-25,-20,-11,-22,-15,-24,-12,-12,-22,17,-1,-3,-39,-26;
MA   /M: SY='Q'; M=-12,-44,-6,28,-51,-26,5,-41,20,-32,-8,0,-22,80,15,-1,-9,-32,-35,-19;
MA   /M: SY='A'; M=49,-8,-31,-18,-21,-6,-28,-5,-16,13,0,-29,-17,-16,-24,9,-4,1,-36,-24;
MA   /M: SY='N'; M=17,-28,2,26,-41,-11,-8,-37,27,-36,-23,29,-16,9,4,24,1,-25,-41,-28;
MA   /M: SY='G'; M=2,-36,-20,-33,-47,83,-29,-55,-23,-54,-42,-6,-31,-26,-35,-5,-23,-48,-39,-47;
MA   /M: SY='M'; M=-18,-18,-47,-38,1,-49,-34,39,-30,36,55,-42,-41,-23,-32,-29,-12,23,-27,-16;
MA   /M: SY='R'; M=-19,-49,-21,2,-44,-32,-6,-45,43,-33,-21,-5,-26,16,74,-9,-15,-37,-37,-27;
MA   /M: SY='Y'; M=-16,-28,-46,-31,31,-47,10,11,-30,-4,-3,-35,-39,-23,-30,-26,-15,24,18,81;
MA   /M: SY='I'; M=-21,-23,-48,-43,13,-53,-17,50,-36,16,12,-43,-41,-35,-41,-34,-14,30,-8,45;
MA   /M: SY='G'; M=8,-27,-14,-19,-42,67,-23,-47,-15,-47,-33,0,-23,-15,-25,29,-2,-38,-39,-39;
MA   /M: SY='F'; M=-34,-37,-50,-45,91,-47,-19,-3,-48,6,1,-42,-56,-51,-43,-35,-30,-12,11,44;
MA   /M: SY='R'; M=-22,-50,-24,-2,-43,-35,-5,-46,31,-33,-21,-6,-30,15,82,-11,-16,-37,-36,-27;
MA   /M: SY='H'; M=-24,-51,-17,-1,-24,-30,102,-47,4,-39,-21,5,-31,8,35,-13,-25,-47,-26,17;
MA   /M: SY='E'; M=-13,-52,22,73,-45,-33,-1,-49,11,-43,-29,-4,-18,28,-2,-2,-14,-37,-38,-29;
MA   /M: SY='Q'; M=-6,-37,38,21,-47,-19,-3,-41,9,-38,-17,7,-20,58,3,20,-2,-33,-40,-26;
MA   /M: SY='N'; M=-2,-30,41,4,-41,-8,-5,-43,-5,-45,-29,53,-20,-2,-12,35,7,-35,-45,-32;
MA   /M: SY='A'; M=59,-6,-26,-13,-34,2,-25,-20,-11,-22,-15,-24,-12,-12,-22,17,-1,-3,-39,-26;
MA   /M: SY='G'; M=1,-29,-25,-34,-36,72,-33,-11,-26,-28,-23,-12,-32,-27,-36,-9,-17,5,-39,-39;
MA   /M: SY='Y'; M=-25,-46,36,-2,12,-27,60,-35,-15,-33,-24,30,-32,-7,-17,-11,-19,-35,2,63;
MA   /M: SY='A'; M=59,-6,-26,-13,-34,2,-25,-20,-11,-22,-15,-24,-12,-12,-22,17,-1,-3,-39,-26;
MA   /M: SY='A'; M=59,-6,-26,-13,-34,2,-25,-20,-11,-22,-15,-24,-12,-12,-22,17,-1,-3,-39,-26;
MA   /M: SY='A'; M=52,-10,-25,-16,-36,34,-25,-25,-14,-27,-19,-20,-15,-15,-24,14,-4,-8,-39,-30;
MA   /M: SY='G'; M=31,-16,-31,-28,-22,33,-33,24,-23,-4,-4,-25,-25,-24,-33,-1,-9,12,-37,-27;
MA   /M: SY='A'; M=54,-7,-21,-11,-34,1,-22,-22,-10,-25,-16,-16,-12,-10,-20,28,4,-6,-39,-26;
MA   /M: SY='G'; M=2,-36,-20,-33,-47,83,-29,-55,-23,-54,-42,-6,-31,-26,-35,-5,-23,-48,-39,-47;
MA   /M: SY='F'; M=-32,-38,-49,-42,85,-47,-6,-6,-43,3,-2,-40,-52,-43,-39,-34,-29,-14,16,61;
MA   /M: SY='L'; M=-21,-18,-52,-45,3,-55,-44,42,-37,47,25,-49,-43,-35,-38,-37,-15,24,-30,-17;
MA   /M: SY='T'; M=3,-14,-13,-12,-31,-20,-25,-14,-9,-21,-12,1,-14,-8,-15,30,63,-4,-36,-26;
MA   /M: SY='Q'; M=-8,-42,-10,16,-49,31,-4,-43,29,-37,-17,-2,-22,60,12,-2,-12,-35,-37,-26;
MA   /M: SY='K'; M=-11,-45,-11,11,-48,-23,-10,-39,68,-36,-21,-3,-15,20,31,-3,-11,-35,-41,-27;
MA   /M: SY='P'; M=-12,-38,-24,-18,-56,-31,-31,-42,-15,-44,-38,-28,110,-22,-30,-12,-15,-37,-71,-40;
MA   /M: SY='G'; M=2,-36,-20,-33,-47,83,-29,-55,-23,-54,-42,-6,-31,-26,-35,-5,-23,-48,-39,-47;
MA   /M: SY='V'; M=-9,-14,-48,-41,-8,-51,-49,48,-36,17,13,-45,-39,-35,-41,-29,-5,50,-37,-19;
MA   /M: SY='C'; M=20,118,-44,-39,-36,-23,-43,-19,-35,-19,-18,-38,-30,-35,-42,-5,-11,-9,-48,-38;
MA   /M: SY='L'; M=-22,-18,-55,-43,6,-54,-41,23,-36,58,30,-50,-44,-32,-33,-37,-18,12,-27,-16;
MA   /M: SY='T'; M=-1,-14,-16,-14,-30,-23,-28,-11,-11,-18,-10,-1,-15,-9,-16,21,68,-1,-35,-26;
MA   /M: SY='V'; M=-3,-11,-48,-37,-12,-48,-50,38,-35,12,10,-43,-37,-32,-37,-24,-1,56,-38,-19;
MA   /M: SY='S'; M=17,-15,-4,-2,-35,-5,-14,-36,-3,-37,-20,8,-12,-1,-11,58,21,-24,-40,-26;
MA   /M: SY='A'; M=59,-6,-26,-13,-34,2,-25,-20,-11,-22,-15,-24,-12,-12,-22,17,-1,-3,-39,-26;
MA   /M: SY='P'; M=-12,-38,-24,-18,-56,-31,-31,-42,-15,-44,-38,-28,110,-22,-30,-12,-15,-37,-71,-40;
MA   /M: SY='G'; M=2,-36,-20,-33,-47,83,-29,-55,-23,-54,-42,-6,-31,-26,-35,-5,-23,-48,-39,-47;
MA   /M: SY='F'; M=-34,-37,-50,-45,91,-47,-19,-3,-48,6,1,-42,-56,-51,-43,-35,-30,-12,11,44;
MA   /M: SY='L'; M=-22,-18,-55,-43,6,-54,-41,23,-36,58,30,-50,-44,-32,-33,-37,-18,12,-27,-16;
MA   /M: SY='N'; M=-24,-44,19,-4,-42,-6,8,-48,-3,-50,-35,85,-28,0,-6,8,-1,-43,-47,-31;
MA   /M: SY='G'; M=2,-36,-20,-33,-47,83,-29,-55,-23,-54,-42,-6,-31,-26,-35,-5,-23,-48,-39,-47;
MA   /M: SY='L'; M=-22,-18,-55,-43,6,-54,-41,23,-36,58,30,-50,-44,-32,-33,-37,-18,12,-27,-16;
MA   /M: SY='T'; M=-1,-13,-21,-18,-25,-28,-32,6,-15,-9,-5,-8,-19,-13,-20,14,60,20,-36,-24;
MA   /M: SY='A'; M=59,-6,-26,-13,-34,2,-25,-20,-11,-22,-15,-24,-12,-12,-22,17,-1,-3,-39,-26;
MA   /M: SY='L'; M=-22,-18,-55,-43,6,-54,-41,23,-36,58,30,-50,-44,-32,-33,-37,-18,12,-27,-16;
MA   /M: SY='A'; M=59,-6,-26,-13,-34,2,-25,-20,-11,-22,-15,-24,-12,-12,-22,17,-1,-3,-39,-26;
MA   /M: SY='H'; M=-21,-46,4,7,-34,-17,75,-46,1,-42,-22,55,-27,36,0,-1,-11,-42,-35,-1;
MA   /M: SY='A'; M=59,-6,-26,-13,-34,2,-25,-20,-11,-22,-15,-24,-12,-12,-22,17,-1,-3,-39,-26;
MA   /M: SY='T'; M=-1,-14,-16,-14,-30,-23,-28,-11,-11,-18,-10,-1,-15,-9,-16,21,68,-1,-35,-26;
MA   /M: SY='T'; M=-3,-19,-19,-9,-30,-27,-26,0,22,-14,-8,-7,-18,-3,-2,10,50,13,-37,-25;
MA   /M: SY='N'; M=-24,-44,19,-4,-42,-6,8,-48,-3,-50,-35,85,-28,0,-6,8,-1,-43,-47,-31;
MA   /M: SY='C'; M=-4,120,-44,-48,-38,21,-46,-23,-40,-23,-22,-34,-36,-40,-47,-13,-16,-16,-49,-43;
MA   /M: SY='F'; M=-32,-38,-49,-42,85,-47,-6,-6,-43,3,-2,-40,-52,-43,-39,-34,-29,-14,16,61;
MA   /M: SY='P'; M=-12,-38,-24,-18,-56,-31,-31,-42,-15,-44,-38,-28,110,-22,-30,-12,-15,-37,-71,-40;
MA   /M: SY='M'; M=-17,-18,-45,-32,2,-45,-25,18,-24,38,73,-38,-39,-13,-23,-24,-12,11,-23,-13;
MA   /M: SY='I'; M=-15,-16,-48,-46,-5,-54,-48,56,-38,21,15,-47,-41,-39,-44,-33,-8,43,-36,-19;
MA   /M: SY='M'; M=-17,-23,-34,-11,-4,-41,-19,12,-12,36,55,-28,-36,28,-13,-20,-13,4,-26,-15;
MA   /M: SY='I'; M=-16,-17,-48,-46,-5,-54,-48,56,-38,21,16,-47,-41,-39,-45,-33,-9,42,-36,-19;
MA   /M: SY='S'; M=17,-15,-4,-2,-35,-5,-14,-36,-3,-37,-20,8,-12,-1,-11,58,21,-24,-40,-26;
MA   /M: SY='G'; M=2,-36,-20,-33,-47,83,-29,-55,-23,-54,-42,-6,-31,-26,-35,-5,-23,-48,-39,-47;
MA   /M: SY='S'; M=17,-15,-4,-2,-35,-5,-14,-36,-3,-37,-20,8,-12,-1,-11,58,21,-24,-40,-26;
MA   /M: SY='S'; M=17,-15,-4,-2,-35,-5,-14,-36,-3,-37,-20,8,-12,-1,-11,58,21,-24,-40,-26;
MA   /M: SY='D'; M=-18,-52,61,59,-47,-27,-6,-48,3,-47,-34,7,-20,17,-10,-3,-15,-41,-44,-35;
MA   /M: SY='R'; M=-22,-50,-24,-2,-43,-35,-5,-46,31,-33,-21,-6,-30,15,82,-11,-16,-37,-36,-27;
MA   /M: SY='H'; M=9,-39,1,40,-30,-22,82,-41,-1,-38,-23,-1,-22,12,-7,-2,-17,-33,-31,4;
MA   /M: SY='I'; M=-20,-18,-50,-47,-1,-55,-46,54,-38,33,20,-48,-42,-39,-43,-36,-12,34,-33,-19;
MA   /M: SY='V'; M=-6,-12,-48,-39,-10,-49,-49,44,-36,15,12,-44,-38,-34,-39,-27,-3,53,-37,-19;
MA   /M: SY='D'; M=-26,-52,87,22,-50,-20,-15,-48,-11,-55,-43,19,-24,-6,-24,-4,-16,-48,-55,-46;
MA   /M: SY='L'; M=-22,-18,-55,-43,6,-54,-41,23,-36,58,30,-50,-44,-32,-33,-37,-18,12,-27,-16;
MA   /M: SY='Q'; M=-15,-46,38,26,-51,-24,1,-42,14,-37,-14,5,-22,70,9,-2,-11,-35,-39,-24;
MA   /M: SY='Q'; M=-17,-47,-13,17,-47,-30,1,-43,25,-32,-14,-3,-25,61,58,-5,-12,-34,-35,-22;
MA   /M: SY='G'; M=2,-36,-20,-33,-47,83,-29,-55,-23,-54,-42,-6,-31,-26,-35,-5,-23,-48,-39,-47;
MA   /M: SY='D'; M=-26,-52,87,22,-50,-20,-15,-48,-11,-55,-43,19,-24,-6,-24,-4,-16,-48,-55,-46;
MA   /M: SY='Y'; M=-26,-42,-46,-29,44,-47,25,-19,-27,-16,-13,-31,-40,-19,-27,-26,-26,-19,32,99;
MA   /M: SY='E'; M=-13,-52,22,73,-45,-33,-1,-49,11,-43,-29,-4,-18,28,-2,-2,-14,-37,-38,-29;
MA   /M: SY='E'; M=-9,-48,16,63,-46,29,-6,-50,5,-45,-31,-5,-20,20,-8,-2,-16,-39,-38,-32;
MA   /M: SY='M'; M=-18,-18,-47,-34,3,-47,-29,19,-26,44,66,-40,-40,-17,-25,-26,-13,11,-24,-14;
MA   /M: SY='D'; M=-26,-52,87,22,-50,-20,-15,-48,-11,-55,-43,19,-24,-6,-24,-4,-16,-48,-55,-46;
MA   /M: SY='Q'; M=-12,-44,-6,28,-51,-26,5,-41,20,-32,-8,0,-22,80,15,-1,-9,-32,-35,-19;
MA   /M: SY='Y'; M=-22,-23,-50,-36,18,-50,-12,15,-31,44,40,-42,-42,-24,-29,-31,-18,6,-4,45;
MA   /M: SY='N'; M=40,-18,-1,-9,-37,-1,-8,-29,-8,-32,-22,52,-18,-7,-15,14,-1,-15,-42,-28;
MA   /M: SY='I'; M=31,-11,-38,-28,-16,-22,-37,35,-25,6,5,-36,-26,-25,-33,-5,-4,32,-37,-22;
MA   /M: SY='A'; M=59,-6,-26,-13,-34,2,-25,-20,-11,-22,-15,-24,-12,-12,-22,17,-1,-3,-39,-26;
MA   /M: SY='R'; M=-15,-47,-16,7,-46,-28,-8,-42,57,-35,-21,-4,-20,18,58,-6,-13,-36,-39,-27;
MA   /M: SY='P'; M=-14,-33,-29,-22,-33,-35,-33,-17,-19,5,-12,-32,100,-24,-31,-16,-15,-21,-57,-33;
MA   /M: SY='F'; M=-28,-35,-42,-31,66,-44,47,-3,-33,16,4,-28,-45,-27,-30,-30,-26,-11,7,54;
MA   /M: SY='C'; M=41,95,-35,-26,-35,-10,-34,-19,-23,-20,-17,-31,-21,-23,-32,6,-6,-6,-44,-32;
MA   /M: SY='K'; M=-11,-45,-11,11,-48,-23,-10,-39,68,-36,-21,-3,-15,20,31,-3,-11,-35,-41,-27;
MA   /M: SY='A'; M=59,-6,-26,-13,-34,2,-25,-20,-11,-22,-15,-24,-12,-12,-22,17,-1,-3,-39,-26;
MA   /M: SY='A'; M=59,-6,-26,-13,-34,2,-25,-20,-11,-22,-15,-24,-12,-12,-22,17,-1,-3,-39,-26;
MA   /M: SY='Y'; M=-29,-40,-47,-34,67,-47,14,-13,-33,-7,-7,-35,-45,-28,-32,-29,-27,-17,26,87;
MA   /M: SY='R'; M=-22,-50,-24,-2,-43,-35,-5,-46,31,-33,-21,-6,-30,15,82,-11,-16,-37,-36,-27;
MA   /M: SY='V'; M=-3,-11,-48,-37,-12,-48,-50,38,-35,12,10,-43,-37,-32,-37,-24,-1,56,-38,-19;
MA   /M: SY='D'; M=-11,-27,36,-4,-18,-21,-16,-7,-14,20,1,31,-27,-11,-20,16,-3,-13,-39,-27;
MA   /M: SY='H'; M=-21,-49,-17,6,-34,-31,74,-46,18,-36,-18,0,-29,34,56,-10,-19,-40,-31,0;
MA   /M: SY='A'; M=52,-10,-25,-14,-37,-2,-26,-23,-12,-25,-19,-25,47,-14,-23,13,-3,-7,-43,-28;
MA   /M: SY='E'; M=-13,-49,14,61,-47,-30,1,-46,15,-39,-20,-3,-19,55,5,-2,-12,-35,-37,-25;
MA   /M: SY='D'; M=-26,-52,87,22,-50,-20,-15,-48,-11,-55,-43,19,-24,-6,-24,-4,-16,-48,-55,-46;
MA   /M: SY='I'; M=-19,-18,-48,-42,0,-52,-39,47,-33,33,43,-45,-41,-29,-36,-32,-12,29,-30,-17;
MA   /M: SY='G'; M=2,-36,-20,-33,-47,83,-29,-55,-23,-54,-42,-6,-31,-26,-35,-5,-23,-48,-39,-47;
MA   /M: SY='I'; M=-17,-22,-43,-31,-8,-49,-33,38,-10,27,14,-34,-39,-18,25,-27,-12,28,-34,-20;
MA   /M: SY='G'; M=35,-21,-22,-23,-41,64,-27,-37,-18,-38,-29,-12,-22,-20,-29,6,-12,-23,-39,-37;
MA   /M: SY='I'; M=-18,-19,-50,-44,37,-51,-40,41,-39,27,16,-46,-43,-38,-41,-33,-13,34,-21,3;
MA   /M: SY='A'; M=59,-6,-26,-13,-34,2,-25,-20,-11,-22,-15,-24,-12,-12,-22,17,-1,-3,-39,-26;
MA   /M: SY='R'; M=-22,-50,-24,-2,-43,-35,-5,-46,31,-33,-21,-6,-30,15,82,-11,-16,-37,-36,-27;
MA   /M: SY='A'; M=59,-6,-26,-13,-34,2,-25,-20,-11,-22,-15,-24,-12,-12,-22,17,-1,-3,-39,-26;
MA   /M: SY='I'; M=-15,-16,-48,-46,-5,-54,-48,56,-38,21,15,-47,-41,-38,-44,-33,-8,43,-36,-19;
MA   /M: SY='R'; M=-22,-50,-24,-2,-43,-35,-5,-46,31,-33,-21,-6,-30,15,82,-11,-16,-37,-36,-27;
MA   /M: SY='T'; M=31,-10,-24,-17,-27,-15,-30,1,-15,-12,-7,-14,-17,-14,-22,14,44,16,-37,-25;
MA   /M: SY='A'; M=54,-7,-21,-11,-34,1,-22,-22,-10,-25,-16,-16,-12,-10,-20,28,4,-6,-39,-26;
MA   /M: SY='V'; M=20,-10,-42,-30,-16,-31,-43,30,-28,6,6,-38,-30,-26,-33,-11,-1,49,-38,-21;
MA   /M: SY='S'; M=17,-15,-4,-2,-35,-5,-14,-36,-3,-37,-20,8,-12,-1,-11,58,21,-24,-40,-26;
MA   /M: SY='G'; M=2,-36,-20,-33,-47,83,-29,-55,-23,-54,-42,-6,-31,-26,-35,-5,-23,-48,-39,-47;
MA   /M: SY='R'; M=-22,-50,-24,-2,-43,-35,-5,-46,31,-33,-21,-6,-30,15,82,-11,-16,-37,-36,-27;
MA   /M: SY='P'; M=-12,-38,-24,-18,-56,-31,-31,-42,-15,-44,-38,-28,110,-22,-30,-12,-15,-37,-71,-40;
MA   /M: SY='G'; M=2,-36,-20,-33,-47,83,-29,-55,-23,-54,-42,-6,-31,-26,-35,-5,-23,-48,-39,-47;
MA   /M: SY='G'; M=2,-36,-20,-33,-47,83,-29,-55,-23,-54,-42,-6,-31,-26,-35,-5,-23,-48,-39,-47;
MA   /M: SY='V'; M=-3,-11,-48,-37,-12,-48,-50,38,-35,12,10,-43,-37,-32,-37,-24,-1,56,-38,-19;
MA   /M: SY='Y'; M=-26,-42,-46,-29,44,-47,25,-19,-27,-16,-13,-31,-40,-19,-27,-26,-26,-19,32,99;
MA   /M: SY='L'; M=-22,-18,-55,-43,6,-54,-41,23,-36,58,30,-50,-44,-32,-33,-37,-18,12,-27,-16;
MA   /M: SY='D'; M=-26,-52,87,22,-50,-20,-15,-48,-11,-55,-43,19,-24,-6,-24,-4,-16,-48,-55,-46;
MA   /M: SY='L'; M=-22,-18,-53,-44,4,-54,-43,34,-37,52,27,-49,-43,-34,-35,-37,-16,19,-29,-17;
MA   /M: SY='P'; M=-12,-38,-24,-18,-56,-31,-31,-42,-15,-44,-38,-28,110,-22,-30,-12,-15,-37,-71,-40;
MA   /M: SY='A'; M=59,-6,-26,-13,-34,2,-25,-20,-11,-22,-15,-24,-12,-12,-22,17,-1,-3,-39,-26;
MA   /M: SY='K'; M=33,-23,-9,-1,-40,-7,-12,-30,35,-31,-20,28,-15,4,7,9,-4,-18,-41,-27;
MA   /M: SY='V'; M=-8,-14,-40,-32,-8,-42,-41,25,-28,31,15,-31,-33,-25,-30,-12,25,34,-33,-19;
MA   /M: SY='L'; M=-19,-19,-52,-42,38,-51,-38,23,-38,43,21,-46,-44,-35,-36,-33,-15,24,-19,3;
MA   /M: SY='G'; M=19,-23,-20,-24,-40,63,-28,-33,-18,-36,-27,-7,-23,-19,-28,7,22,-23,-38,-37;
MA   /M: SY='Q'; M=11,-37,40,38,-46,-19,-5,-39,7,-37,-20,1,-19,48,-1,2,-10,-28,-40,-28;
MA   /M: SY='T'; M=2,-13,-24,-19,-22,-27,-33,15,-17,-5,-2,-12,-22,-15,-23,19,43,31,-37,-23;
MA   /M: SY='M'; M=-14,-16,-47,-37,-2,-48,-35,36,-30,31,53,-42,-40,-23,-31,-27,-9,32,-29,-16;
MA   /I: I=-13; MI=-67; MD=-67; IM=-67;
MA   /M: SY='D'; M=-30,-61,40,39,-57,-32,-13,-60,-9,-59,-45,31,-33,2,-20,-11,-22,-53,-56,-45; D=-13;
MA   /I: I=-13; MI=-67; IM=-67; DM=-67;
MA   /M: SY='A'; M=52,-11,-23,-7,-36,-1,-22,-23,18,-24,-16,-19,-12,-4,-6,14,-2,-7,-39,-26;
MA   /M: SY='E'; M=-15,-50,40,59,-47,-28,-2,-47,10,-42,-25,2,-20,44,0,-2,-13,-37,-40,-29;
MA   /M: SY='K'; M=14,-35,-5,29,-45,-18,-11,-36,53,-34,-21,-7,-15,17,20,2,-9,-27,-40,-27;
MA   /M: SY='G'; M=36,-17,-18,-16,-38,49,-23,-34,-13,-35,-24,-8,-18,-13,-23,26,-1,-20,-39,-33;
MA   /M: SY='K'; M=-16,-40,35,12,-32,-27,-12,-21,38,1,-7,-1,-22,33,11,-8,-13,-23,-39,-27;
MA   /M: SY='K'; M=19,-27,-15,3,-41,-16,-16,-28,49,-29,-17,-7,-14,9,17,7,20,-18,-39,-27;
MA   /M: SY='T'; M=3,-20,-1,-7,-35,-12,-12,-26,-6,-31,-18,40,-16,-4,-12,36,44,-16,-39,-27;
MA   /M: SY='L'; M=-21,-18,-52,-45,3,-55,-44,42,-37,46,25,-49,-43,-36,-38,-37,-15,25,-30,-17;
MA   /M: SY='W'; M=-17,-25,-49,-37,14,-47,-14,26,-35,2,1,-41,-44,-30,-35,-30,-14,31,95,49;
MA   /M: SY='K'; M=-14,-46,-14,9,-47,-26,-9,-41,62,-35,-21,-4,-18,19,49,-5,-12,-35,-39,-27;
MA   /M: SY='V'; M=-3,-11,-48,-37,-12,-48,-50,38,-35,12,10,-43,-37,-32,-37,-24,-1,56,-38,-19;
MA   /M: SY='V'; M=-7,-18,-24,12,-15,-46,-35,37,-22,8,7,-34,-34,-14,-29,-21,-5,45,-37,-21;
MA   /M: SY='D'; M=-25,-50,80,19,-48,-17,-10,-48,-10,-54,-41,41,-25,-5,-20,-2,-13,-47,-53,-43;
MA   /M: SY='P'; M=14,-29,-24,-17,-51,-22,-29,-37,-14,-39,-33,-27,101,-20,-28,-4,-12,-28,-62,-37;
MA   /M: SY='A'; M=54,-7,-21,-11,-34,1,-22,-22,-10,-25,-16,-16,-12,-10,-20,28,4,-6,-39,-26;
MA   /M: SY='P'; M=-12,-38,-24,-18,-56,-31,-31,-42,-15,-44,-38,-28,110,-22,-30,-12,-15,-37,-71,-40;
MA   /M: SY='K'; M=28,-26,-18,1,-42,-13,-14,-32,45,-30,-18,-10,-16,9,36,5,-7,-20,-39,-27;
MA   /M: SY='Q'; M=-14,-38,-12,21,-33,-30,-1,-20,13,4,2,-6,-25,72,10,-6,-11,-20,-33,-19;
MA   /M: SY='L'; M=-20,-18,-50,-40,3,-51,-37,32,-33,47,46,-46,-42,-27,-32,-33,-15,18,-27,-16;
MA   /M: SY='P'; M=-12,-38,-24,-18,-56,-31,-31,-42,-15,-44,-38,-28,110,-22,-30,-12,-15,-37,-71,-40;
MA   /M: SY='C'; M=21,61,-4,25,-37,-13,-17,-31,-6,-31,-21,-5,-17,1,-15,35,6,-19,-41,-29;
MA   /M: SY='P'; M=-16,-35,33,-8,-37,-32,-29,7,-18,-19,-19,-14,85,-21,-32,-14,-14,-7,-57,-35;
MA   /M: SY='D'; M=9,-37,68,15,-46,-15,-16,-39,18,-43,-31,9,-19,-1,-7,1,-11,-33,-48,-37;
MA   /M: SY='S'; M=41,-11,-13,-6,-35,-1,-18,-28,-7,-30,-18,-4,-12,-6,-16,44,12,-13,-40,-26;
MA   /M: SY='V'; M=-6,-12,-48,-39,-10,-49,-49,44,-36,15,12,-44,-38,-34,-39,-27,-3,53,-37,-19;
MA   /M: SY='D'; M=-17,-39,54,10,-43,-17,-9,-37,20,-41,-29,42,-21,1,-2,5,19,-32,-46,-34;
MA   /M: SY='R'; M=-10,-40,-17,2,-43,-25,-8,-43,39,-34,-20,-2,-22,14,66,14,-6,-34,-37,-27;
MA   /M: SY='A'; M=59,-6,-26,-13,-34,2,-25,-20,-11,-22,-15,-24,-12,-12,-22,17,-1,-3,-39,-26;
MA   /M: SY='I'; M=-12,-15,-49,-42,-4,-52,-47,46,-37,29,17,-46,-40,-35,-40,-31,-8,43,-35,-19;
MA   /M: SY='E'; M=14,-33,39,49,-42,-17,-9,-40,2,-39,-27,1,-17,13,-10,19,-3,-28,-41,-31;
MA   /M: SY='L'; M=-18,-17,-53,-42,3,-53,-43,26,-36,52,27,-48,-42,-32,-34,-34,-14,25,-29,-17;
MA   /M: SY='L'; M=-22,-18,-55,-43,6,-54,-41,23,-36,58,30,-50,-44,-32,-33,-37,-18,12,-27,-16;
MA   /M: SY='K'; M=31,-25,-17,3,-42,-11,-16,-30,50,-30,-18,-10,-13,9,17,6,-6,-19,-40,-27;
MA   /M: SY='D'; M=-5,-37,39,3,-44,32,-12,-45,18,-46,-32,33,-21,-1,-4,18,-4,-39,-44,-35;
MA   /M: SY='A'; M=59,-6,-26,-13,-34,2,-25,-20,-11,-22,-15,-24,-12,-12,-22,17,-1,-3,-39,-26;
MA   /M: SY='K'; M=-12,-48,6,47,-47,-27,-6,-43,53,-39,-24,-4,-16,23,21,-2,-12,-35,-39,-28;
MA   /M: SY='R'; M=-23,-50,-22,-2,-36,-34,58,-47,25,-35,-21,-2,-30,13,72,-12,-19,-40,-33,-8;
MA   /M: SY='P'; M=-12,-38,-24,-18,-56,-31,-31,-42,-15,-44,-38,-28,110,-22,-30,-12,-15,-37,-71,-40;
MA   /M: SY='L'; M=-17,-16,-53,-41,2,-53,-43,27,-36,50,26,-48,-42,-32,-34,-34,-14,27,-29,-17;
MA   /M: SY='I'; M=-20,-18,-48,-49,-3,-55,-47,60,-39,23,17,-48,-42,-41,-46,-36,-11,38,-35,-19;
MA   /M: SY='I'; M=-16,-16,-51,-43,-1,-53,-45,43,-37,39,21,-47,-41,-35,-38,-34,-11,35,-32,-18;
MA   /M: SY='L'; M=-22,-18,-55,-43,6,-54,-41,23,-36,58,30,-50,-44,-32,-33,-37,-18,12,-27,-16;
MA   /M: SY='G'; M=2,-36,-20,-33,-47,83,-29,-55,-23,-54,-42,-6,-31,-26,-35,-5,-23,-48,-39,-47;
MA   /M: SY='K'; M=-11,-45,-11,11,-48,-23,-10,-39,68,-36,-21,-3,-15,20,31,-3,-11,-35,-41,-27;
MA   /M: SY='G'; M=2,-36,-20,-33,-47,83,-29,-55,-23,-54,-42,-6,-31,-26,-35,-5,-23,-48,-39,-47;
MA   /M: SY='A'; M=52,-8,-20,-10,-34,1,-22,-23,-9,-25,-16,-14,-12,-9,-19,31,5,-7,-39,-26;
MA   /M: SY='A'; M=59,-6,-26,-13,-34,2,-25,-20,-11,-22,-15,-24,-12,-12,-22,17,-1,-3,-39,-26;
MA   /M: SY='Y'; M=-26,-42,-46,-29,44,-47,25,-19,-27,-16,-13,-31,-40,-19,-27,-26,-26,-19,32,99;
MA   /M: SY='A'; M=54,-7,-21,-11,-34,1,-22,-22,-10,-25,-16,-16,-12,-10,-20,28,4,-6,-39,-26;
MA   /M: SY='Q'; M=-14,-45,-8,24,-49,-27,3,-42,22,-32,-10,-1,-23,74,36,-3,-10,-32,-35,-20;
MA   /M: SY='A'; M=52,-8,-20,-10,-34,1,-22,-23,-9,-25,-16,-14,-12,-9,-19,31,5,-7,-39,-26;
MA   /M: SY='D'; M=-22,-52,78,41,-49,-23,-11,-48,-5,-52,-39,14,-22,5,-18,-4,-15,-45,-50,-41;
MA   /M: SY='D'; M=-18,-52,63,57,-48,-26,-7,-48,2,-48,-34,8,-20,15,-10,-3,-15,-41,-45,-36;
MA   /M: SY='E'; M=-12,-39,35,49,-43,-27,-6,-36,6,-36,-21,2,-19,36,-4,4,22,-26,-39,-28;
MA   /M: SY='I'; M=-20,-18,-49,-48,-1,-55,-46,55,-38,32,19,-48,-42,-39,-44,-36,-12,34,-33,-19;
MA   /M: SY='R'; M=-20,-49,-21,1,-44,-33,-6,-45,41,-33,-21,-6,-27,16,76,-9,-15,-37,-37,-27;
MA   /M: SY='E'; M=15,-32,13,58,-41,-19,-6,-40,6,-38,-24,-4,-15,18,-6,20,-3,-27,-38,-28;
MA   /M: SY='F'; M=-29,-28,-52,-44,73,-49,-27,9,-43,34,15,-45,-51,-42,-39,-36,-25,-1,-1,28;
MA   /M: SY='V'; M=-5,-12,-48,-39,-10,-49,-50,43,-35,14,11,-44,-38,-33,-39,-26,-3,54,-38,-19;
MA   /M: SY='E'; M=-15,-50,22,64,-45,-25,1,-49,8,-44,-30,37,-20,22,-3,1,-11,-38,-40,-29;
MA   /M: SY='K'; M=2,-30,-8,7,-43,-15,-12,-38,51,-36,-20,2,-13,12,19,32,5,-30,-40,-27;
MA   /M: SY='T'; M=21,-13,-15,-11,-32,-14,-24,-16,-9,-22,-13,-2,-14,-8,-16,30,54,-5,-37,-26;
MA   /M: SY='G'; M=-5,-39,-5,-8,-46,63,-10,-51,-7,-48,-32,37,-29,23,-14,-1,-14,-43,-40,-37;
MA   /M: SY='I'; M=-16,-17,-48,-46,-5,-54,-48,56,-38,21,16,-47,-41,-39,-45,-33,-9,42,-36,-19;
MA   /M: SY='P'; M=-12,-38,-24,-18,-56,-31,-31,-42,-15,-44,-38,-28,110,-22,-30,-12,-15,-37,-71,-40;
MA   /M: SY='F'; M=-31,-39,-48,-38,78,-47,3,-9,-39,-1,-4,-37,-49,-36,-36,-32,-28,-15,20,74;
MA   /M: SY='L'; M=-17,-16,-53,-41,3,-53,-43,27,-36,51,26,-48,-42,-32,-34,-34,-14,26,-29,-17;
MA   /M: SY='P'; M=-12,-38,-24,-18,-56,-31,-31,-42,-15,-44,-38,-28,110,-22,-30,-12,-15,-37,-71,-40;
MA   /M: SY='M'; M=-15,-19,-43,-29,1,-42,-21,17,-21,30,81,-35,-38,-8,-21,-20,-10,10,-22,-13;
MA   /M: SY='S'; M=17,-15,-4,-2,-35,-5,-14,-36,-3,-37,-20,8,-12,-1,-11,58,21,-24,-40,-26;
MA   /M: SY='M'; M=-15,-19,-43,-29,1,-42,-21,17,-21,30,81,-35,-38,-8,-21,-20,-10,10,-22,-13;
MA   /M: SY='A'; M=59,-6,-26,-13,-34,2,-25,-20,-11,-22,-15,-24,-12,-12,-22,17,-1,-3,-39,-26;
MA   /M: SY='K'; M=-11,-45,-11,11,-48,-23,-10,-39,68,-36,-21,-3,-15,20,31,-3,-11,-35,-41,-27;
MA   /M: SY='G'; M=2,-36,-20,-33,-47,83,-29,-55,-23,-54,-42,-6,-31,-26,-35,-5,-23,-48,-39,-47;
MA   /M: SY='L'; M=-16,-16,-52,-42,1,-53,-44,36,-36,45,24,-48,-42,-34,-36,-34,-12,32,-31,-17;
MA   /M: SY='L'; M=-17,-16,-53,-41,2,-53,-43,27,-36,50,26,-48,-42,-32,-34,-34,-14,27,-29,-17;
MA   /M: SY='P'; M=-12,-40,-11,19,-54,-31,-23,-43,-9,-43,-36,-23,102,-7,-23,-10,-15,-37,-62,-37;
MA   /M: SY='D'; M=-26,-52,87,22,-50,-20,-15,-48,-11,-55,-43,19,-24,-6,-24,-4,-16,-48,-55,-46;
MA   /M: SY='D'; M=-10,-28,57,6,-38,-22,-21,-24,-11,-31,-22,9,-19,-8,-20,11,47,-17,-43,-34;
MA   /M: SY='H'; M=-11,-39,-12,-1,-22,-22,102,-44,-8,-40,-21,8,-25,4,-7,16,-11,-43,-27,17;
MA   /M: SY='P'; M=-12,-38,-24,-18,-56,-31,-31,-42,-15,-44,-38,-28,110,-22,-30,-12,-15,-37,-71,-40;
MA   /M: SY='Q'; M=16,-27,-16,13,-30,-21,-7,-16,7,5,0,-11,-22,59,2,0,-8,-13,-34,-20;
MA   /M: SY='C'; M=13,64,-10,-8,-36,-9,-19,-32,-9,-33,-20,2,-16,-7,-16,51,16,-21,-42,-29;
MA   /M: SY='A'; M=59,-6,-26,-13,-34,2,-25,-20,-11,-22,-15,-24,-12,-12,-22,17,-1,-3,-39,-26;
MA   /M: SY='A'; M=47,-12,-20,-14,-36,33,-23,-27,-12,-29,-20,-13,-15,-12,-22,24,0,-12,-39,-30;
MA   /M: SY='A'; M=43,-10,-17,-10,-33,-4,-22,-21,-9,-24,-15,-9,-12,-9,-18,31,30,-6,-38,-26;
MA   /M: SY='A'; M=59,-6,-26,-13,-34,2,-25,-20,-11,-22,-15,-24,-12,-12,-22,17,-1,-3,-39,-26;
MA   /M: SY='R'; M=-22,-50,-24,-2,-43,-35,-5,-46,31,-33,-21,-6,-30,15,82,-11,-16,-37,-36,-27;
MA   /M: SY='S'; M=17,-15,-4,-2,-35,-5,-14,-36,-3,-37,-20,8,-12,-1,-11,58,21,-24,-40,-26;
MA   /M: SY='F'; M=-22,-28,-41,-34,62,-42,-12,1,-32,19,6,-30,-40,-30,-32,-17,14,-5,4,48;
MA   /M: SY='A'; M=33,-9,-29,-20,-24,-16,-33,12,-18,-6,-3,-23,-20,-17,-25,7,27,29,-38,-24;
MA   /M: SY='L'; M=-22,-18,-55,-43,6,-54,-41,23,-36,58,30,-50,-44,-32,-33,-37,-18,12,-27,-16;
MA   /M: SY='K'; M=29,-26,-18,-4,-42,35,-19,-34,38,-34,-23,-10,-17,2,7,5,-9,-23,-40,-31;
MA   /M: SY='E'; M=-17,-48,9,44,-45,-25,1,-46,17,-39,-22,31,-23,42,36,-1,-11,-37,-38,-26;
MA   /M: SY='A'; M=53,-7,-21,-10,-34,1,-22,-22,-10,-25,-16,-16,-12,-10,-20,29,4,-6,-39,-26;
MA   /M: SY='D'; M=-26,-52,87,22,-50,-20,-15,-48,-11,-55,-43,19,-24,-6,-24,-4,-16,-48,-55,-46;
MA   /M: SY='V'; M=-3,-11,-48,-37,-12,-48,-50,38,-35,12,10,-43,-37,-32,-37,-24,-1,56,-38,-19;
MA   /M: SY='V'; M=-3,-11,-48,-37,-12,-48,-50,38,-35,12,10,-43,-37,-32,-37,-24,-1,56,-38,-19;
MA   /M: SY='M'; M=-17,-18,-45,-32,2,-45,-25,18,-24,38,73,-38,-39,-13,-23,-24,-12,11,-23,-13;
MA   /M: SY='L'; M=-22,-18,-55,-43,6,-54,-41,23,-36,58,30,-50,-44,-32,-33,-37,-18,12,-27,-16;
MA   /M: SY='V'; M=-9,-14,-48,-41,-8,-51,-49,49,-36,17,13,-45,-39,-35,-41,-29,-5,50,-37,-19;
MA   /M: SY='G'; M=2,-36,-20,-33,-47,83,-29,-55,-23,-54,-42,-6,-31,-26,-35,-5,-23,-48,-39,-47;
MA   /M: SY='A'; M=59,-6,-26,-13,-34,2,-25,-20,-11,-22,-15,-24,-12,-12,-22,17,-1,-3,-39,-26;
MA   /M: SY='R'; M=-22,-50,-24,-2,-43,-35,-5,-46,31,-33,-21,-6,-30,15,82,-11,-16,-37,-36,-27;
MA   /M: SY='L'; M=-22,-18,-55,-43,6,-54,-41,23,-36,58,30,-50,-44,-32,-33,-37,-18,12,-27,-16;
MA   /M: SY='N'; M=-24,-44,19,-4,-42,-6,8,-48,-3,-50,-35,85,-28,0,-6,8,-1,-43,-47,-31;
MA   /M: SY='W'; M=-39,-51,-55,-38,11,-39,-24,-35,-41,-27,-22,-47,-71,-35,-36,-40,-35,-38,157,32;
MA   /M: SY='L'; M=-20,-18,-52,-39,5,-51,-36,21,-32,53,48,-46,-42,-25,-30,-33,-16,11,-26,-15;
MA   /M: SY='L'; M=-22,-18,-55,-43,6,-54,-41,23,-36,58,30,-50,-44,-32,-33,-37,-18,12,-27,-16;
MA   /M: SY='S'; M=26,-17,-11,-9,-37,35,-19,-36,-8,-37,-23,1,-15,-8,-17,44,10,-23,-40,-30;
MA   /M: SY='H'; M=-25,-49,-4,-2,-23,-22,102,-47,-8,-43,-24,41,-30,4,-5,-7,-20,-48,-28,17;
MA   /M: SY='G'; M=2,-36,-20,-33,-47,83,-29,-55,-23,-54,-42,-6,-31,-26,-35,-5,-23,-48,-39,-47;
MA   /M: SY='K'; M=-15,-48,39,37,-48,-25,-9,-43,49,-41,-26,3,-17,17,17,-3,-12,-38,-43,-31;
MA   /I: I=-13; MI=-67; MD=-67; IM=-67;
MA   /M: SY='G'; M=20,-29,-25,-25,-48,46,-32,-46,-22,-47,-36,-14,-28,-23,-32,19,-9,-33,-48,-43; D=-13;
MA   /I: I=-13; MI=-67; IM=-67; DM=-67;
MA   /M: SY='P'; M=-12,-42,-17,0,-52,-27,-18,-40,47,-39,-28,-13,79,5,13,-7,-12,-36,-52,-32;
MA   /M: SY='Q'; M=-2,-24,-17,-5,-24,24,-18,-13,-6,9,-1,-7,-24,29,-11,17,19,-13,-35,-25;
MA   /M: SY='W'; M=-38,-47,-54,-39,46,-40,-23,-25,-42,-17,-15,-46,-67,-38,-37,-39,-34,-31,145,35;
MA   /M: SY='G'; M=20,-25,-5,-13,-40,49,-14,-41,-11,-42,-29,36,-21,-10,-19,24,-1,-29,-41,-34;
MA   /M: SY='P'; M=14,-34,2,43,-45,22,-14,-41,-2,-40,-30,-12,52,7,-15,0,-13,-29,-44,-33;
MA   /I: I=-13; MI=0; MD=-67; IM=0; DM=-67;
MA   /M: SY='P'; M=-20,-46,69,12,-52,-24,-20,-46,-12,-50,-41,7,69,-11,-26,-7,-15,-44,-60,-43;
MA   /M: SY='A'; M=35,-18,-18,-3,-38,-10,-19,-24,34,-26,-16,-11,-13,2,6,12,21,-11,-39,-26;
MA   /M: SY='Q'; M=-14,-46,-11,16,-48,-26,-3,-41,49,-34,-16,-3,-20,50,44,-4,-11,-34,-38,-24;
MA   /M: SY='F'; M=-34,-37,-50,-45,91,-47,-19,-3,-48,6,1,-42,-56,-51,-43,-35,-30,-12,11,44;
MA   /M: SY='I'; M=-20,-18,-48,-49,-3,-55,-47,60,-39,23,17,-48,-42,-41,-46,-36,-11,38,-35,-19;
MA   /M: SY='Q'; M=-12,-44,-6,28,-51,-26,5,-41,20,-32,-8,0,-22,80,15,-1,-9,-32,-35,-19;
MA   /M: SY='V'; M=-8,-13,-49,-40,-7,-50,-48,40,-36,26,16,-45,-39,-33,-38,-28,-5,48,-35,-19;
MA   /M: SY='D'; M=-26,-52,87,22,-50,-20,-15,-48,-11,-55,-43,19,-24,-6,-24,-4,-16,-48,-55,-46;
MA   /M: SY='I'; M=-20,-18,-48,-49,-3,-55,-47,60,-39,23,17,-48,-42,-41,-46,-36,-11,38,-35,-19;
MA   /M: SY='E'; M=-1,-34,43,45,-42,-17,-9,-43,1,-43,-28,7,-17,11,-10,31,3,-33,-42,-31;
MA   /M: SY='P'; M=34,-20,-25,-15,-45,-13,-28,-30,-13,-32,-26,-26,86,-17,-26,4,-8,-18,-53,-33;
MA   /M: SY='T'; M=-6,-24,-15,-1,-36,-26,-15,-20,7,-23,-12,-2,-19,29,30,12,52,-11,-35,-25;
MA   /M: SY='E'; M=-13,-52,22,73,-45,-33,-1,-49,11,-43,-29,-4,-18,28,-2,-2,-14,-37,-38,-29;
MA   /M: SY='M'; M=-20,-22,-45,-35,43,-45,-24,26,-29,24,63,-38,-43,-20,-29,-26,-14,13,-13,8;
MA   /M: SY='D'; M=-26,-52,87,22,-50,-20,-15,-48,-11,-55,-43,19,-24,-6,-24,-4,-16,-48,-55,-46;
MA   /M: SY='S'; M=17,-15,-4,-2,-35,-5,-14,-36,-3,-37,-20,8,-12,-1,-11,58,21,-24,-40,-26;
MA   /M: SY='N'; M=-24,-44,19,-4,-42,-6,8,-48,-3,-50,-35,85,-28,0,-6,8,-1,-43,-47,-31;
MA   /M: SY='R'; M=-12,-31,-25,-1,-31,-37,-14,4,14,-11,-5,-14,-30,33,51,-13,-9,21,-36,-22;
MA   /M: SY='P'; M=11,-34,-8,24,-48,-22,-17,-38,25,-37,-27,-15,74,4,-1,-2,-11,-29,-49,-32;
MA   /M: SY='I'; M=-20,-18,-48,-49,-3,-55,-47,60,-39,23,17,-48,-42,-41,-46,-36,-11,38,-35,-19;
MA   /M: SY='A'; M=40,-14,32,-4,-32,-9,-26,-4,-15,-18,-13,-12,-18,-14,-25,7,-4,12,-42,-29;
MA   /M: SY='A'; M=52,-7,-29,-16,-29,-4,-28,-2,-15,-14,-9,-27,-15,-15,-25,12,-1,16,-39,-25;
MA   /M: SY='P'; M=-12,-38,-24,-18,-56,-31,-31,-42,-15,-44,-38,-28,110,-22,-30,-12,-15,-37,-71,-40;
MA   /M: SY='V'; M=-10,-14,-51,-39,-3,-51,-46,32,-35,39,20,-46,-40,-32,-35,-30,-8,41,-33,-18;
MA   /M: SY='V'; M=-5,-17,-34,-11,-19,-41,-30,29,-15,5,6,-29,-33,27,-18,-18,-3,47,-37,-19;
MA   /M: SY='G'; M=2,-36,-20,-33,-47,83,-29,-55,-23,-54,-42,-6,-31,-26,-35,-5,-23,-48,-39,-47;
MA   /M: SY='D'; M=-26,-52,87,22,-50,-20,-15,-48,-11,-55,-43,19,-24,-6,-24,-4,-16,-48,-55,-46;
MA   /M: SY='I'; M=-20,-18,-48,-49,-3,-55,-47,60,-39,23,17,-48,-42,-41,-46,-36,-11,38,-35,-19;
MA   /M: SY='G'; M=21,-25,-15,-8,-42,48,-20,-39,22,-39,-26,-4,-18,-4,-3,22,-3,-28,-40,-33;
MA   /M: SY='S'; M=17,-15,-4,-2,-35,-5,-14,-36,-3,-37,-20,8,-12,-1,-11,58,21,-24,-40,-26;
MA   /M: SY='C'; M=1,59,-36,-30,-19,-34,-41,24,-28,2,2,-28,-31,-26,-33,8,2,42,-40,-24;
MA   /M: SY='M'; M=-7,-14,-46,-33,-6,-45,-36,31,-28,20,53,-39,-38,-20,-29,-22,-5,42,-30,-16;
MA   /M: SY='Q'; M=1,-33,3,37,-43,-18,-2,-41,11,-36,-16,2,-17,53,4,30,3,-30,-37,-24;
MA   /M: SY='A'; M=30,-20,-19,-9,-38,28,-22,-26,22,-29,-19,-10,-16,-4,-3,10,23,-14,-38,-29;
MA   /M: SY='L'; M=-22,-21,-50,-41,39,-50,-33,27,-35,41,40,-45,-44,-31,-34,-33,-17,14,-17,4;
MA   /M: SY='N'; M=-23,-27,-8,-22,-9,-27,-13,5,-19,36,12,51,-36,-16,-19,-12,-10,-4,-34,-22;
MA   /M: SY='Q'; M=19,-27,-2,30,-42,24,-10,-38,2,-36,-21,-3,-18,32,-7,23,-1,-26,-38,-28;
MA   /M: SY='R'; M=31,-25,-10,24,-40,-13,-12,-32,26,-30,-20,-12,-17,10,35,6,-8,-19,-38,-27;
MA   /M: SY='M'; M=22,-13,-29,-20,-13,-20,-27,9,-18,19,33,-21,-25,-14,-23,17,1,16,-33,-20;
MA   /M: SY='K'; M=14,-27,-22,-8,-30,22,-23,10,36,-13,-10,-15,-22,-1,5,-4,-10,-1,-39,-28;
MA   /M: SY='N'; M=-8,-35,4,2,-45,-13,-3,-43,0,-42,-26,53,52,27,-6,20,0,-35,-47,-29;
MA   /M: SY='G'; M=19,-30,28,-9,-43,53,-16,-42,-14,-44,-33,31,-24,-13,-24,4,-11,-32,-43,-38;
MA   /M: SY='W'; M=-12,-35,-24,-10,26,29,-16,-27,-12,-23,-15,-13,-33,26,-16,-6,14,-24,88,8;
MA   /M: SY='F'; M=11,-16,-36,-30,31,-31,-33,27,-27,5,3,-29,-30,-27,-32,-6,20,27,-23,0;
MA   /M: SY='T'; M=0,-24,-11,0,-38,-19,-17,-26,38,-29,-16,0,-14,6,10,26,40,-17,-38,-26;
MA   /M: SY='P'; M=20,-18,-27,-19,-33,-22,-32,-2,-17,-16,-13,-23,69,-19,-27,2,20,14,-47,-29;
MA   /M: SY='P'; M=16,-28,-24,-17,-50,-21,-29,-36,-14,-38,-32,-27,100,-19,-28,-3,-11,-27,-61,-36;
MA   /M: SY='P'; M=28,-16,-26,-18,-26,-17,-29,-9,-16,6,-5,-21,52,-17,-24,6,25,-4,-40,-27;
MA   /M: SY='D'; M=-16,-41,59,46,-39,-29,-13,-15,-4,-29,-23,3,-23,8,-16,-6,-12,-1,-44,-33;
MA   /M: SY='W'; M=-39,-51,-55,-38,11,-39,-24,-35,-41,-27,-22,-47,-71,-35,-36,-40,-35,-38,157,32;
MA   /M: SY='R'; M=-17,-27,-31,-17,-18,-39,-22,18,6,13,3,-17,-31,-4,48,-10,18,6,-34,-23;
MA   /M: SY='N'; M=-19,-46,37,13,-46,-15,0,-45,25,-43,-26,55,-23,35,7,2,-7,-39,-44,-30;
MA   /M: SY='A'; M=41,-15,-12,23,-28,-11,-21,7,-9,-12,-9,-22,-17,-3,-20,7,-5,4,-38,-25;
MA   /M: SY='I'; M=-17,-17,-51,-44,0,-54,-45,44,-37,39,22,-48,-42,-36,-39,-34,-12,34,-32,-18;
MA   /M: SY='Y'; M=15,-25,-15,-9,-7,-19,-5,-6,21,-18,-12,26,-23,-4,-2,-1,-7,8,-17,32;
MA   /M: SY='T'; M=21,-17,-10,17,-27,-17,-21,8,-8,-13,-9,-10,-18,-3,-18,23,28,3,-37,-25;
MA   /M: SY='H'; M=-16,-49,-3,33,-40,-28,50,-44,44,-38,-22,-2,-20,19,37,-6,-15,-38,-36,-12;
MA   /M: SY='K'; M=3,-29,-10,3,-41,-16,-11,-39,40,-36,-20,2,-16,10,37,35,6,-30,-39,-27;
MA   /M: SY='E'; M=-15,-51,39,62,-47,-29,-2,-47,10,-42,-26,1,-19,40,-1,-2,-13,-37,-40,-29;
MA   /M: SY='Q'; M=-12,-46,0,37,-49,-26,-2,-42,45,-36,-16,-2,-18,55,20,-2,-11,-34,-38,-24;
MA   /M: SY='N'; M=-24,-44,19,-4,-42,-6,8,-48,-3,-50,-35,85,-28,0,-6,8,-1,-43,-47,-31;
MA   /M: SY='V'; M=13,-17,-19,-23,-17,-23,-24,17,-21,13,4,29,-30,-19,-24,-6,-4,30,-38,-22;
MA   /M: SY='A'; M=42,-13,-19,-2,-36,-7,-18,-20,-4,-23,-13,-13,-14,25,-11,15,27,-6,-37,-25;
MA   /M: SY='K'; M=-11,-45,-11,11,-48,-23,-10,-39,68,-36,-21,-3,-15,20,31,-3,-11,-35,-41,-27;
MA   /M: SY='M'; M=-19,-22,-44,-32,43,-43,-21,13,-26,25,71,-36,-42,-15,-25,-23,-14,6,-12,9;
MA   /M: SY='H'; M=36,-18,-17,-10,-33,27,47,-32,-11,-33,-21,-5,-17,-8,-18,25,-1,-19,-36,-13;
MA   /M: SY='P'; M=-8,-44,1,39,-48,28,-13,-46,27,-43,-31,-8,47,10,1,-5,-15,-38,-43,-34;
MA   /M: SY='R'; M=-18,-41,-22,0,-32,-33,-12,-23,45,0,-7,-10,-25,12,59,-11,-14,-23,-36,-25;
MA   /M: SY='L'; M=-22,-18,-53,-44,4,-54,-43,35,-37,52,27,-49,-43,-34,-36,-37,-16,20,-29,-17;
MA   /M: SY='S'; M=1,-26,3,27,-28,-16,-8,-22,-2,-16,23,29,-20,6,-10,33,6,-19,-36,-25;
MA   /M: SY='A'; M=34,-18,-9,-6,-37,-7,-14,-25,17,-28,-18,29,-15,-2,-4,13,22,-12,-40,-27;
MA   /M: SY='D'; M=19,-27,36,25,-40,-9,-8,-37,-3,-39,-26,35,-18,3,-13,25,1,-26,-43,-31;
MA   /M: SY='E'; M=-10,-26,-10,26,-21,-35,-21,3,19,13,2,-15,-24,3,-3,-5,18,10,-35,-23;
MA   /M: SY='S'; M=26,-16,-11,1,-36,-10,-14,-26,-1,-28,-14,-1,-14,27,-8,35,31,-14,-38,-25;
MA   /I: I=-12; MI=0; MD=-64; IM=0; DM=-64;
MA   /M: SY='P'; M=-9,-31,-22,-17,-49,-29,-30,-32,-14,-36,-30,-20,99,-18,-26,-2,22,-26,-59,-36;
MA   /M: SY='M'; M=-18,-18,-47,-34,3,-47,-29,19,-26,44,66,-40,-40,-17,-25,-26,-13,11,-24,-14;
MA   /M: SY='N'; M=-14,-43,36,2,-46,33,-7,-47,22,-48,-34,50,-25,0,-1,1,-10,-43,-45,-36;
MA   /M: SY='Y'; M=-29,-40,-47,-34,68,-47,13,-12,-34,-6,-7,-35,-45,-29,-32,-30,-27,-16,25,85;
MA   /M: SY='H'; M=-26,-37,-34,-21,42,-41,74,-9,-25,13,1,-16,-39,-15,-21,-25,-25,-16,2,56;
MA   /M: SY='G'; M=2,-27,-6,-15,-40,52,-16,-39,-12,-41,-28,32,-22,-11,-19,24,20,-30,-40,-35;
MA   /M: SY='A'; M=53,-10,-25,-16,-36,30,-25,-24,-13,-26,-19,-20,-14,-14,-24,14,-4,-8,-39,-29;
MA   /M: SY='L'; M=-22,-18,-53,-44,4,-54,-43,35,-37,52,27,-49,-43,-34,-36,-37,-16,20,-29,-17;
MA   /M: SY='Q'; M=-4,-38,-1,33,-44,25,-7,-45,11,-39,-22,-1,-22,37,27,16,-6,-35,-37,-29;
MA   /M: SY='P'; M=32,-13,-32,-21,-28,-18,-34,8,-19,-10,-8,-31,54,-21,-29,-1,-4,26,-44,-26;
MA   /M: SY='I'; M=-17,-17,-50,-44,-1,-53,-45,46,-37,38,21,-48,-42,-36,-39,-34,-11,35,-32,-18;
MA   /M: SY='R'; M=-18,-47,-6,3,-45,-22,-3,-44,44,-37,-23,37,-23,14,56,-3,-10,-38,-40,-28;
MA   /M: SY='D'; M=-25,-50,79,18,-48,-17,-9,-48,-10,-54,-41,42,-25,-5,-20,-1,-12,-47,-53,-42;
MA   /M: SY='V'; M=-6,-12,-49,-38,-7,-49,-48,35,-35,28,16,-45,-39,-32,-36,-27,-5,49,-35,-19;
MA   /M: SY='M'; M=-20,-18,-49,-41,2,-51,-37,39,-33,42,45,-45,-42,-28,-34,-32,-13,23,-28,-16;
MA   /M: SY='K'; M=15,-33,-15,10,-44,-18,-8,-35,42,-31,-16,-7,-18,39,39,1,-9,-25,-38,-25;
MA   /M: SY='D'; M=8,-39,56,33,-46,-18,-12,-40,26,-41,-29,5,-18,8,0,1,-11,-32,-45,-34;
MA   /M: SY='H'; M=-24,-47,7,-3,-31,-14,81,-48,-6,-46,-28,66,-29,2,-6,0,-11,-46,-35,2;
MA   /M: SY='P'; M=-12,-39,-20,-5,-55,-30,-22,-42,-6,-41,-31,-22,102,22,-17,-9,-14,-36,-62,-35;
MA   /M: SY='D'; M=-14,-47,57,35,-49,21,-9,-48,1,-46,-30,7,-23,35,-9,-3,-15,-41,-44,-35;
MA   /M: SY='I'; M=15,-13,-34,-28,-16,-29,-38,35,-24,6,5,-27,-27,-24,-31,-2,26,32,-36,-22;
MA   /M: SY='Y'; M=-14,-31,-36,-26,30,-38,12,10,-24,-7,-6,-24,-34,-19,-27,3,-11,-1,18,81;
MA   /M: SY='L'; M=-19,-19,-52,-42,35,-51,-38,24,-37,45,22,-47,-44,-35,-35,-34,-15,24,-20,1;
MA   /M: SY='V'; M=-3,-11,-48,-37,-12,-48,-50,38,-35,12,10,-43,-37,-32,-37,-24,-1,56,-38,-19;
MA   /M: SY='N'; M=-10,-35,14,-4,-40,-5,4,-45,-3,-46,-31,75,-24,-1,-7,26,5,-38,-45,-30;
MA   /M: SY='E'; M=-13,-52,22,73,-45,-33,-1,-49,11,-43,-29,-4,-18,28,-2,-2,-14,-37,-38,-29;
MA   /M: SY='G'; M=2,-36,-20,-33,-47,83,-29,-55,-23,-54,-42,-6,-31,-26,-35,-5,-23,-48,-39,-47;
MA   /M: SY='A'; M=59,-6,-26,-13,-34,2,-25,-20,-11,-22,-15,-24,-12,-12,-22,17,-1,-3,-39,-26;
MA   /M: SY='N'; M=-24,-44,19,-4,-42,-6,8,-48,-3,-50,-35,85,-28,0,-6,8,-1,-43,-47,-31;
MA   /M: SY='T'; M=21,-12,-18,-14,-31,-16,-27,-12,-11,-19,-11,-5,-14,-10,-18,20,60,-2,-36,-26;
MA   /M: SY='L'; M=-22,-18,-55,-43,6,-54,-41,23,-36,58,30,-50,-44,-32,-33,-37,-18,12,-27,-16;
MA   /M: SY='D'; M=-26,-52,87,22,-50,-20,-15,-48,-11,-55,-43,19,-24,-6,-24,-4,-16,-48,-55,-46;
MA   /M: SY='Y'; M=-23,-25,-27,-31,9,-40,-12,26,-27,33,14,20,-39,-24,-28,-23,-14,11,-13,33;
MA   /M: SY='A'; M=51,-11,-24,-17,-37,38,-26,-26,-14,-28,-20,-19,-15,-15,-25,13,-5,-10,-39,-30;
MA   /M: SY='R'; M=-22,-50,-24,-2,-43,-35,-5,-46,31,-33,-21,-6,-30,15,82,-11,-16,-37,-36,-27;
MA   /M: SY='N'; M=8,-35,41,-1,-43,30,-7,-43,-10,-45,-34,54,-24,-8,-17,5,-8,-35,-45,-36;
MA   /M: SY='V'; M=-9,-15,-40,-33,-8,-43,-42,34,-29,26,14,-31,-33,-27,-32,-13,24,36,-34,-20;
MA   /M: SY='I'; M=-20,-18,-48,-49,-3,-55,-47,60,-39,23,17,-48,-42,-41,-46,-36,-11,38,-35,-19;
MA   /M: SY='D'; M=-11,-44,63,5,-48,54,-21,-51,-16,-54,-42,9,-27,-14,-29,-4,-19,-48,-47,-46;
MA   /M: SY='M'; M=-15,-19,-43,-29,1,-42,-21,17,-21,30,81,-35,-38,-8,-21,-20,-10,10,-22,-13;
MA   /M: SY='Y'; M=-19,-43,-23,6,21,-36,17,-28,0,-23,-11,-14,-30,51,-3,-13,-17,-24,13,75;
MA   /M: SY='K'; M=-10,-36,-8,25,-37,-29,-14,-8,51,-21,-13,-10,-19,14,18,-7,-9,6,-40,-25;
MA   /M: SY='P'; M=-12,-38,-24,-18,-56,-31,-31,-42,-15,-44,-38,-28,110,-22,-30,-12,-15,-37,-71,-40;
MA   /M: SY='R'; M=-22,-50,-24,-2,-43,-35,-5,-46,31,-33,-21,-6,-30,15,82,-11,-16,-37,-36,-27;
MA   /M: SY='H'; M=-19,-49,-15,4,-32,-28,82,-44,39,-38,-21,2,-24,13,37,-9,-19,-42,-31,4;
MA   /M: SY='R'; M=-22,-50,-24,-2,-43,-35,-5,-46,31,-33,-21,-6,-30,15,82,-11,-16,-37,-36,-27;
MA   /M: SY='L'; M=-22,-18,-55,-43,6,-54,-41,23,-36,58,30,-50,-44,-32,-33,-37,-18,12,-27,-16;
MA   /M: SY='D'; M=-26,-52,87,22,-50,-20,-15,-48,-11,-55,-43,19,-24,-6,-24,-4,-16,-48,-55,-46;
MA   /M: SY='C'; M=2,62,-27,-23,-25,-27,-34,10,-21,-7,-5,-16,-25,-19,-26,19,29,26,-40,-26;
MA   /M: SY='G'; M=2,-36,-20,-33,-47,83,-29,-55,-23,-54,-42,-6,-31,-26,-35,-5,-23,-48,-39,-47;
MA   /M: SY='T'; M=-1,-14,-16,-14,-30,-23,-28,-11,-11,-18,-10,-1,-15,-9,-16,21,68,-1,-35,-26;
MA   /M: SY='W'; M=-39,-51,-55,-38,11,-39,-24,-35,-41,-27,-22,-47,-71,-35,-36,-40,-35,-38,157,32;
MA   /M: SY='G'; M=2,-36,-20,-33,-47,83,-29,-55,-23,-54,-42,-6,-31,-26,-35,-5,-23,-48,-39,-47;
MA   /M: SY='V'; M=-3,-11,-48,-37,-12,-48,-50,38,-35,12,10,-43,-37,-32,-37,-24,-1,56,-38,-19;
MA   /M: SY='M'; M=-15,-19,-43,-29,1,-42,-21,17,-21,30,81,-35,-38,-8,-21,-20,-10,10,-22,-13;
MA   /M: SY='G'; M=2,-36,-20,-33,-47,83,-29,-55,-23,-54,-42,-6,-31,-26,-35,-5,-23,-48,-39,-47;
MA   /M: SY='I'; M=-12,-15,-48,-43,-7,-52,-48,52,-37,19,14,-46,-40,-37,-42,-31,-7,46,-36,-19;
MA   /M: SY='G'; M=2,-36,-20,-33,-47,83,-29,-55,-23,-54,-42,-6,-31,-26,-35,-5,-23,-48,-39,-47;
MA   /M: SY='M'; M=-15,-19,-43,-29,1,-42,-21,17,-21,30,81,-35,-38,-8,-21,-20,-10,10,-22,-13;
MA   /M: SY='G'; M=2,-36,-20,-33,-47,83,-29,-55,-23,-54,-42,-6,-31,-26,-35,-5,-23,-48,-39,-47;
MA   /M: SY='Y'; M=-23,-42,-35,-11,36,-42,22,-23,-13,-19,-12,-23,-35,24,-15,-20,-22,-21,25,90;
MA   /M: SY='A'; M=59,-6,-26,-13,-34,2,-25,-20,-11,-22,-15,-24,-12,-12,-22,17,-1,-3,-39,-26;
MA   /M: SY='I'; M=-16,-17,-48,-46,-4,-54,-48,57,-38,21,16,-47,-41,-39,-45,-34,-9,42,-36,-19;
MA   /M: SY='A'; M=53,-10,-25,-16,-36,33,-25,-24,-13,-27,-19,-20,-15,-14,-24,14,-4,-8,-39,-29;
MA   /M: SY='A'; M=59,-6,-26,-13,-34,2,-25,-20,-11,-22,-15,-24,-12,-12,-22,17,-1,-3,-39,-26;
MA   /M: SY='A'; M=54,-7,-21,-11,-34,1,-22,-22,-10,-25,-16,-16,-12,-10,-20,28,4,-6,-39,-26;
MA   /M: SY='V'; M=-9,-14,-49,-40,-6,-51,-48,42,-36,27,16,-45,-39,-34,-38,-29,-6,46,-35,-19;
MA   /M: SY='E'; M=-10,-42,18,66,-42,-31,-5,-39,8,-37,-25,-4,-17,23,-4,3,17,-28,-37,-28;
MA   /M: SY='T'; M=3,-14,-13,-11,-31,-19,-25,-14,-9,-21,-12,1,-14,-8,-15,30,63,-5,-36,-26;
MA   /M: SY='G'; M=-1,-37,-11,-26,-46,77,-20,-54,-19,-53,-41,28,-31,-20,-29,-2,-19,-47,-40,-44;
MA   /M: SY='H'; M=-9,-40,35,10,-39,-20,51,-42,38,-41,-25,7,-19,9,10,15,-6,-38,-39,-13;
MA   /M: SY='P'; M=-12,-38,-24,-18,-56,-31,-31,-42,-15,-44,-38,-28,110,-22,-30,-12,-15,-37,-71,-40;
MA   /M: SY='V'; M=-3,-11,-48,-37,-12,-48,-50,38,-35,12,10,-43,-37,-32,-37,-24,-1,56,-38,-19;
MA   /M: SY='V'; M=-13,-15,-50,-41,-3,-52,-46,40,-36,36,20,-47,-40,-34,-37,-31,-9,40,-33,-18;
MA   /M: SY='A'; M=59,-6,-26,-13,-34,2,-25,-20,-11,-22,-15,-24,-12,-12,-22,17,-1,-3,-39,-26;
MA   /M: SY='I'; M=-17,-17,-51,-44,-1,-53,-45,44,-37,39,21,-48,-42,-35,-39,-34,-11,35,-32,-18;
MA   /M: SY='E'; M=-12,54,16,66,-44,-33,-6,-42,6,-38,-27,-9,-20,21,-7,-4,-14,-31,-40,-31;
MA   /M: SY='G'; M=2,-36,-20,-33,-47,83,-29,-55,-23,-54,-42,-6,-31,-26,-35,-5,-23,-48,-39,-47;
MA   /M: SY='D'; M=-26,-52,87,22,-50,-20,-15,-48,-11,-55,-43,19,-24,-6,-24,-4,-16,-48,-55,-46;
MA   /M: SY='S'; M=17,-15,-4,-2,-35,-5,-14,-36,-3,-37,-20,8,-12,-1,-11,58,21,-24,-40,-26;
MA   /M: SY='A'; M=59,-6,-26,-13,-34,2,-25,-20,-11,-22,-15,-24,-12,-12,-22,17,-1,-3,-39,-26;
MA   /M: SY='F'; M=-34,-37,-50,-45,91,-47,-19,-3,-48,6,1,-42,-56,-51,-43,-35,-30,-12,11,44;
MA   /M: SY='G'; M=2,-36,-20,-33,-47,83,-29,-55,-23,-54,-42,-6,-31,-26,-35,-5,-23,-48,-39,-47;
MA   /M: SY='F'; M=-34,-37,-50,-45,91,-47,-19,-3,-48,6,1,-42,-56,-51,-43,-35,-30,-12,11,44;
MA   /M: SY='S'; M=10,-21,38,5,-38,-8,-14,-39,-5,-41,-24,11,-14,-2,-14,50,15,-29,-43,-30;
MA   /M: SY='G'; M=2,-36,-20,-33,-47,83,-29,-55,-23,-54,-42,-6,-31,-26,-35,-5,-23,-48,-39,-47;
MA   /M: SY='M'; M=-15,-19,-43,-29,1,-42,-21,17,-21,30,81,-35,-38,-8,-21,-20,-10,10,-22,-13;
MA   /M: SY='E'; M=-13,-52,22,73,-45,-33,-1,-49,11,-43,-29,-4,-18,28,-2,-2,-14,-37,-38,-29;
MA   /M: SY='M'; M=-12,-15,-48,-38,-3,-49,-39,37,-32,32,43,-43,-40,-26,-33,-28,-8,37,-31,-17;
MA   /M: SY='E'; M=-13,-52,22,73,-45,-33,-1,-49,11,-43,-29,-4,-18,28,-2,-2,-14,-37,-38,-29;
MA   /M: SY='T'; M=21,-12,-18,-14,-31,-16,-27,-12,-11,-19,-11,-5,-14,-10,-18,20,60,-2,-36,-26;
MA   /M: SY='I'; M=-20,-18,-48,-49,-3,-55,-47,60,-39,23,17,-48,-42,-41,-46,-36,-11,38,-35,-19;
MA   /M: SY='C'; M=-6,129,-52,-52,-37,-36,-51,-18,-45,-18,-19,-44,-38,-44,-50,-15,-14,-11,-51,-42;
MA   /M: SY='R'; M=-22,-50,-24,-2,-43,-35,-5,-46,31,-33,-21,-6,-30,15,82,-11,-16,-37,-36,-27;
MA   /M: SY='Y'; M=-26,-42,-46,-29,44,-47,25,-19,-27,-16,-13,-31,-40,-19,-27,-26,-26,-19,32,99;
MA   /M: SY='N'; M=-24,-45,13,-3,-35,-10,61,-48,-5,-48,-31,75,-29,1,-6,4,-6,-45,-40,-10;
MA   /M: SY='L'; M=-22,-18,-55,-43,6,-54,-41,23,-36,58,30,-50,-44,-32,-33,-37,-18,12,-27,-16;
MA   /M: SY='P'; M=-12,-38,-24,-18,-56,-31,-31,-42,-15,-44,-38,-28,110,-22,-30,-12,-15,-37,-71,-40;
MA   /M: SY='V'; M=-9,-14,-48,-41,-8,-51,-49,49,-36,17,13,-45,-39,-35,-41,-29,-5,50,-37,-19;
MA   /M: SY='C'; M=-7,87,-41,-38,-20,-39,-45,27,-33,2,0,-33,-33,-32,-38,-11,19,26,-41,-27;
MA   /M: SY='V'; M=-7,-14,-38,-34,-12,-43,-43,41,-29,11,9,-31,-32,-28,-34,-12,25,42,-36,-21;
MA   /M: SY='V'; M=-3,-11,-48,-37,-12,-48,-50,38,-35,12,10,-43,-37,-32,-37,-24,-1,56,-38,-19;
MA   /M: SY='I'; M=-20,-18,-48,-49,-3,-55,-47,60,-39,23,17,-48,-42,-41,-46,-36,-11,38,-35,-19;
MA   /M: SY='F'; M=-28,-27,-51,-46,69,-50,-29,26,-43,27,13,-45,-50,-44,-41,-36,-22,10,-4,26;
MA   /M: SY='N'; M=-24,-44,19,-4,-42,-6,8,-48,-3,-50,-35,85,-28,0,-6,8,-1,-43,-47,-31;
MA   /M: SY='N'; M=-24,-44,19,-4,-42,-6,8,-48,-3,-50,-35,85,-28,0,-6,8,-1,-43,-47,-31;
MA   /M: SY='G'; M=-1,-34,33,-5,-44,52,-15,-48,-12,-49,-35,32,-24,-11,-21,20,-5,-41,-43,-39;
MA   /M: SY='G'; M=2,-36,-20,-33,-47,83,-29,-55,-23,-54,-42,-6,-31,-26,-35,-5,-23,-48,-39,-47;
MA   /M: SY='I'; M=-15,-16,-48,-46,-5,-54,-48,56,-38,21,15,-47,-41,-39,-44,-33,-8,43,-36,-19;
MA   /M: SY='Y'; M=-26,-42,-46,-29,44,-47,25,-19,-27,-16,-13,-31,-40,-19,-27,-26,-26,-19,32,99;
MA   /M: SY='R'; M=-21,-48,-8,0,-44,-24,-3,-45,35,-37,-23,37,-27,13,66,-4,-11,-38,-39,-28;
MA   /M: SY='G'; M=2,-36,-20,-33,-47,83,-29,-55,-23,-54,-42,-6,-31,-26,-35,-5,-23,-48,-39,-47;
MA   /I: I=-13; MI=-67; MD=-67; IM=-67;
MA   /M: SY='D'; M=-28,-43,50,-6,-42,-38,-35,-2,-27,-28,-26,-6,-36,-24,-37,-12,13,-14,-56,-45; D=-13;
MA   /I: I=-13; MI=-67; IM=-67; DM=-67;
MA   /M: SY='D'; M=-16,-48,69,36,-48,24,-13,-50,-7,-52,-39,11,-24,2,-19,-4,-17,-45,-47,-42;
MA   /M: SY='V'; M=20,-14,-34,-19,-21,-27,-35,23,9,0,1,-29,-26,-14,-13,-8,-3,40,-39,-22;
MA   /M: SY='N'; M=-11,-37,39,3,-42,-8,0,-45,-5,-47,-32,68,-23,-2,-10,24,3,-39,-47,-32;
MA   /M: SY='P'; M=-1,-22,-27,-24,-22,28,-32,4,-21,8,-3,-18,40,-21,-29,11,-4,13,-40,-28;
MA   /M: SY='S'; M=7,-13,-20,-16,-23,-22,-28,13,-15,-7,-3,-9,-21,-13,-21,31,27,29,-38,-23;
MA   /M: SY='P'; M=-6,-32,-9,-18,-43,45,-19,-37,-14,-40,-31,30,53,-15,-23,4,21,-30,-45,-37;
MA   /I: I=-13; MI=0; MD=-67; IM=0; DM=-67;
MA   /M: SY='A'; M=41,-18,34,-4,-40,31,-23,-30,-13,-33,-25,-7,-17,-13,-25,9,-7,-16,-42,-34;
MA   /M: SY='D'; M=8,-37,66,19,-47,-16,-11,-40,-2,-41,-27,9,-21,33,-11,1,-11,-32,-46,-34;
MA   /M: SY='P'; M=-12,-38,-24,-18,-56,-31,-31,-42,-15,-44,-38,-28,110,-22,-30,-12,-15,-37,-71,-40;
MA   /M: SY='A'; M=44,-13,-20,-14,-37,38,-23,-29,-12,-31,-21,-12,-15,-13,-22,25,0,-14,-39,-30;
MA   /M: SY='P'; M=-8,-27,-25,-20,-40,-32,-33,-10,-17,-24,-20,-23,92,-20,-28,-5,19,3,-55,-33;
MA   /M: SY='T'; M=-1,-14,-16,-14,-30,-23,-28,-11,-11,-18,-10,-1,-15,-9,-16,21,68,-1,-35,-26;
MA   /M: SY='V'; M=19,-15,24,-11,-25,-23,-32,14,-20,-7,-5,-14,-24,-17,-27,0,19,30,-40,-26;
MA   /M: SY='F'; M=-26,-24,-53,-44,56,-51,-32,15,-40,45,21,-47,-48,-38,-36,-37,-22,5,-10,16;
MA   /I: I=-12; MI=-64; MD=-64; IM=-64;
MA   /M: SY='D'; M=-24,-33,28,-21,-25,-49,-45,10,-37,9,-4,-26,-45,-33,-43,-30,-20,21,-50,-36; D=-12;
MA   /I: I=-12; MI=-64; MD=-64; IM=-64; DM=-64;
MA   /M: SY='H'; M=-29,-57,-26,-11,-42,-39,77,-55,14,-51,-35,-11,39,-6,-7,-21,-31,-54,-45,-4; D=-12;
MA   /I: I=-12; MI=-64; IM=-64; DM=-64;
MA   /M: SY='H'; M=-12,-43,-7,-11,-38,46,50,-50,1,-45,-31,38,-30,-2,30,-4,-16,-44,-37,-17;
MA   /M: SY='A'; M=59,-6,-26,-13,-34,2,-25,-20,-11,-22,-15,-24,-12,-12,-22,17,-1,-3,-39,-26;
MA   /M: SY='R'; M=-20,-49,-17,7,-38,-31,59,-45,22,-34,-18,-1,-28,38,62,-9,-17,-38,-32,-7;
MA   /M: SY='Y'; M=-26,-44,-37,-21,36,-42,64,-24,-23,-20,-14,-19,-37,-13,-21,-23,-26,-25,25,90;
MA   /M: SY='D'; M=-15,-48,65,35,-48,31,-14,-50,-7,-52,-39,10,-24,1,-20,-4,-17,-45,-46,-42;
MA   /M: SY='K'; M=-17,-46,35,8,-6,-27,0,-36,46,-34,-23,-1,-21,8,14,-8,-15,-33,-13,41;
MA   /M: SY='M'; M=-17,-18,-46,-35,1,-47,-30,32,-27,35,65,-40,-40,-18,-28,-26,-12,19,-25,-15;
MA   /M: SY='M'; M=-6,-18,-31,-24,-6,-32,-24,25,-19,19,60,-22,-31,-12,-22,13,-1,13,-28,-17;
MA   /M: SY='E'; M=-14,-49,36,46,-48,-26,-7,-44,44,-41,-27,2,-17,19,14,-3,-13,-38,-42,-31;
MA   /M: SY='A'; M=59,-6,-26,-13,-34,2,-25,-20,-11,-22,-15,-24,-12,-12,-22,17,-1,-3,-39,-26;
MA   /M: SY='F'; M=-34,-37,-50,-45,91,-47,-19,-3,-48,6,1,-42,-56,-51,-43,-35,-30,-12,11,44;
MA   /M: SY='G'; M=-1,-38,-21,-25,-46,75,-23,-54,-7,-49,-37,-6,-31,-15,20,-6,-22,-46,-38,-43;
MA   /M: SY='G'; M=2,-36,-20,-33,-47,83,-29,-55,-23,-54,-42,-6,-31,-26,-35,-5,-23,-48,-39,-47;
MA   /M: SY='V'; M=-9,-24,32,-4,-25,-34,-29,17,17,-6,-4,-11,-28,-9,-8,-14,-6,34,-42,-26;
MA   /M: SY='G'; M=6,-30,-16,-23,-44,74,-25,-50,-18,-50,-36,-2,-26,-18,-28,20,-8,-41,-39,-41;
MA   /M: SY='Y'; M=7,-27,-42,-27,30,-34,11,-1,-25,-10,-8,-32,-33,-20,-28,-15,-15,11,18,81;
MA   /M: SY='N'; M=-21,-45,7,6,-44,-15,4,-46,13,-41,-24,63,-27,35,37,2,-6,-39,-41,-27;
MA   /M: SY='V'; M=34,-9,-37,-25,-20,-20,-38,22,-23,1,1,-34,-25,-22,-30,-2,-1,40,-38,-22;
MA   /M: SY='T'; M=-5,-20,-5,-11,-33,-18,-16,-17,-9,-24,-15,38,-18,-7,-14,18,59,-8,-37,-27;
MA   /M: SY='T'; M=-1,-20,-3,-9,-34,-15,-14,-21,-7,-27,-17,39,-17,-5,-13,29,52,-12,-38,-27;
MA   /M: SY='P'; M=-12,-33,-26,-19,-5,-33,-10,-29,-16,-30,-25,-22,88,-19,-26,-6,16,-24,-16,42;
MA   /M: SY='D'; M=6,-40,69,38,-46,-18,-12,-42,-5,-45,-33,9,-20,4,-17,1,-12,-34,-47,-38;
MA   /M: SY='E'; M=-13,-52,22,73,-45,-33,-1,-49,11,-43,-29,-4,-18,28,-2,-2,-14,-37,-38,-29;
MA   /M: SY='M'; M=-15,-17,-50,-38,1,-50,-37,26,-32,45,46,-44,-41,-25,-30,-30,-12,26,-28,-16;
MA   /M: SY='K'; M=15,-34,-8,26,-43,-19,-10,-36,45,-33,-21,-8,-17,15,38,1,-10,-26,-39,-27;
MA   /M: SY='H'; M=27,-28,34,2,-36,-13,48,-34,1,-34,-23,-1,-21,-1,26,3,-11,-23,-38,-14;
MA   /M: SY='A'; M=59,-6,-26,-13,-34,2,-25,-20,-11,-22,-15,-24,-12,-12,-22,17,-1,-3,-39,-26;
MA   /M: SY='L'; M=-14,-15,-52,-41,0,-52,-44,29,-35,46,24,-47,-41,-32,-34,-32,-11,33,-31,-17;
MA   /M: SY='N'; M=-16,-39,8,29,-41,-20,-2,-38,9,-37,-25,50,-23,10,33,5,19,-29,-40,-28;
MA   /M: SY='E'; M=-10,-41,11,56,-43,-29,-7,-37,30,-36,-23,-3,-16,21,7,3,17,-27,-38,-28;
MA   /M: SY='A'; M=53,-10,-25,-16,-36,33,-25,-24,-13,-27,-19,-20,-15,-14,-24,14,-4,-8,-39,-29;
MA   /M: SY='Y'; M=-21,-23,-49,-37,16,-50,-13,26,-31,37,39,-41,-41,-25,-31,-31,-17,13,-4,45;
MA   /M: SY='Q'; M=31,-26,-6,32,-41,-14,-9,-33,10,-30,-17,-11,-17,33,26,6,-7,-19,-37,-25;
MA   /M: SY='S'; M=17,-15,-4,-2,-35,-5,-14,-36,-3,-37,-20,8,-12,-1,-11,58,21,-24,-40,-26;
MA   /M: SY='G'; M=-5,-41,-21,-18,-45,65,-18,-52,6,-45,-33,-6,-31,-5,44,-7,-21,-43,-38,-38;
MA   /M: SY='R'; M=-18,-47,-6,3,-45,-22,-4,-44,45,-37,-23,37,-23,14,55,-3,-10,-37,-40,-28;
MA   /M: SY='P'; M=-12,-38,-24,-18,-56,-31,-31,-42,-15,-44,-38,-28,110,-22,-30,-12,-15,-37,-71,-40;
MA   /M: SY='T'; M=21,-12,-18,-14,-31,-16,-27,-12,-11,-19,-11,-5,-14,-10,-18,20,60,-2,-36,-26;
MA   /M: SY='L'; M=-21,-18,-52,-45,3,-55,-44,42,-37,46,25,-49,-43,-36,-38,-37,-15,25,-30,-17;
MA   /M: SY='I'; M=-16,-17,-48,-46,-4,-54,-48,57,-38,21,16,-47,-41,-39,-45,-34,-9,42,-36,-19;
MA   /M: SY='N'; M=-25,-47,62,10,-45,-12,-1,-48,-7,-52,-38,66,-26,-3,-13,3,-7,-45,-50,-37;
MA   /M: SY='C'; M=43,70,-34,-23,-30,-11,-33,-1,-21,-13,-10,-31,-20,-21,-30,6,-4,15,-41,-28;
MA   /M: SY='V'; M=-5,-17,-34,-11,-19,-41,-30,29,-15,5,6,-29,-33,27,-18,-18,-3,47,-37,-19;
MA   /M: SY='I'; M=-20,-18,-48,-49,-3,-55,-47,60,-39,23,17,-48,-42,-41,-46,-36,-11,38,-35,-19;
MA   /M: SY='D'; M=-22,-48,76,16,-51,-22,-18,-47,-12,-52,-42,12,53,-9,-25,-6,-15,-45,-58,-44;
MA   /M: SY='P'; M=-12,-41,-8,25,-54,-31,-22,-43,-7,-43,-36,-21,99,-4,-22,-9,-15,-37,-60,-37;
MA   /M: SY='S'; M=38,-11,-11,-6,-35,-2,-17,-29,-6,-31,-18,-1,-12,-5,-15,47,14,-15,-40,-26;
MA   /M: SY='A'; M=38,-16,31,-5,-25,-10,-22,-12,-13,-7,29,-12,-19,-10,-22,6,-6,-5,-37,-26;
MA   /M: SY='G'; M=2,-36,-20,-33,-47,83,-29,-55,-23,-54,-42,-6,-31,-26,-35,-5,-23,-48,-39,-47;
MA   /M: SY='T'; M=1,-20,-12,-4,-35,-19,-20,-20,24,-25,-14,0,-14,1,1,27,51,-11,-37,-26;
MA   /M: SY='E'; M=-13,-52,22,73,-45,-33,-1,-49,11,-43,-29,-4,-18,28,-2,-2,-14,-37,-38,-29;
MA   /M: SY='S'; M=17,-15,-4,-2,-35,-5,-14,-36,-3,-37,-20,8,-12,-1,-11,58,21,-24,-40,-26;
MA   /M: SY='G'; M=2,-36,-20,-33,-47,83,-29,-55,-23,-54,-42,-6,-31,-26,-35,-5,-23,-48,-39,-47;
MA   /M: SY='H'; M=-24,-49,-7,-2,-31,-24,79,-47,11,-40,-24,38,-30,8,47,-7,-17,-44,-32,2;
MA   /M: SY='I'; M=-20,-18,-49,-48,-1,-55,-46,55,-38,31,19,-48,-42,-39,-44,-36,-12,35,-34,-19;
MA   /M: SY='G'; M=22,-20,-20,-21,-37,53,-28,-27,-16,-31,-23,-7,-20,-16,-25,11,33,-16,-37,-34;
MA   /M: SY='N'; M=-22,-45,9,0,-37,-13,58,-46,21,-45,-28,67,-26,5,4,2,-8,-43,-39,-11;
MA   /M: SY='L'; M=-22,-18,-55,-43,6,-54,-41,23,-36,58,30,-50,-44,-32,-33,-37,-18,12,-27,-16;
MA   /M: SY='N'; M=-24,-44,19,-4,-42,-6,8,-48,-3,-50,-35,85,-28,0,-6,8,-1,-43,-47,-31;
MA   /M: SY='P'; M=-12,-38,-24,-18,-56,-31,-31,-42,-15,-44,-38,-28,110,-22,-30,-12,-15,-37,-71,-40;
MA   /M: SY='K'; M=-12,-45,-9,18,-49,-24,-4,-40,56,-35,-16,-2,-17,51,26,-2,-10,-33,-39,-24;
MA   /I: E1=0; IE=-210; DE=-210;
CC   /GENERATED_BY="./bin/pfbuild.pl -2 /home/tjunier/projects/CaOx/int/scratch/OX_CAD-seed.amsw";
CC   pfcalibrateV3 --method=evd_tail -F ../../data/profiles/ctrl-proteomes-shuf-w20.pep OX_CAD-seed-amsw.prf
CC   /COMMAND: make-profile.sh -b '-2' -v amsa ./data/sequences/alignments/OX_CAD-seed.msa ./data/profiles/ctrl-proteomes-shuf-w20.pep 
//
```
