## Supplementary material for "Prevalence of Oxalotrophy in the Human Microbiome": Tar archive containing supplementary files.: OX_OFA_20221128.01.prf

```
ID   OX_OFA; MATRIX.
AC   OX_OFA_20221128.01;
DT   Mon Nov 28 12:24:18 PM CET 2022.
DE   AMSA profile.
MA   /GENERAL_SPEC: ALPHABET='ACDEFGHIKLMNPQRSTVWY'; LENGTH=405;
MA   /DISJOINT: DEFINITION=PROTECT; N1=6; N2=400;
MA   /NORMALIZATION: MODE=1; FUNCTION=LINEAR; R1=2.120179; R2=0.005748; TEXT='-Log10';
MA   /CUT_OFF: LEVEL=0; SCORE=1110; N_SCORE=8.5; MODE=1; TEXT='!';
MA   /CUT_OFF: LEVEL=-1; SCORE=762; N_SCORE=6.5; MODE=1; TEXT='?';
MA   /DEFAULT: I=-40; M0=-14; D=-40; I0=-14; B0=0; B1=*; E0=0; E1=*; BM=0; BI=*; BD=*; BE=*; MM=0; MI=-210; MD=-210; ME=0; IM=-210;
MA       II=0; ID=*; IE=*; DM=-210; DI=*; DD=0; DE=*;
MA   /I: B1=0; BI=-210; BD=-210;
MA   /M: SY='R'; M=-20,-49,-22,1,-44,-33,-6,-45,40,-33,-21,-6,-27,16,77,-10,-15,-37,-36,-27;
MA   /M: SY='W'; M=-39,-51,-55,-38,11,-39,-24,-35,-41,-27,-22,-47,-71,-35,-36,-40,-35,-38,157,32;
MA   /M: SY='W'; M=-23,-26,-45,-38,45,-44,-31,19,-35,27,11,-37,-44,-34,-35,-23,7,6,81,15;
MA   /M: SY='Q'; M=-15,-44,-13,19,-3,-30,11,-34,12,-27,-9,-6,-26,69,8,-6,-13,-28,-6,47;
MA   /M: SY='L'; M=-22,-18,-55,-43,6,-54,-41,23,-36,58,30,-50,-44,-32,-33,-37,-18,12,-27,-16;
MA   /M: SY='V'; M=35,-8,-36,-24,-21,-18,-37,21,-23,0,1,-34,-24,-22,-30,-1,-1,39,-38,-22;
MA   /M: SY='F'; M=5,-20,-45,-38,48,-37,-32,29,-35,27,13,-42,-39,-35,-37,-22,-15,15,-15,10;
MA   /M: SY='G'; M=25,-26,-21,-27,-43,73,-28,-43,-20,-44,-34,-10,-25,-22,-32,2,-16,-31,-39,-41;
MA   /M: SY='V'; M=-7,-13,-48,-40,-9,-50,-49,46,-36,15,12,-45,-39,-34,-40,-27,-4,52,-37,-19;
MA   /M: SY='V'; M=-9,-17,-45,-38,-7,8,-43,26,-33,34,16,-38,-39,-31,-35,-25,-10,35,-33,-21;
MA   /M: SY='C'; M=8,109,-48,-42,-21,-32,-44,-4,-37,16,0,-42,-34,-35,-41,-13,-13,-3,-42,-32;
MA   /M: SY='M'; M=-15,-19,-43,-29,1,-42,-21,17,-21,30,81,-35,-38,-8,-21,-20,-10,10,-22,-13;
MA   /M: SY='C'; M=14,90,-40,-36,-29,18,-42,5,-32,-10,-10,-32,-31,-31,-38,-9,-9,20,-43,-32;
MA   /M: SY='M'; M=8,-16,-41,-27,-2,-32,-24,14,-21,31,68,-35,-33,-12,-23,-13,-10,9,-25,-15;
MA   /M: SY='I'; M=9,-15,-43,-39,-8,-38,-43,50,-32,16,12,-42,-35,-33,-40,-20,-7,37,-36,-20;
MA   /M: SY='A'; M=52,-8,-19,-10,-34,1,-22,-23,-9,-25,-16,-13,-12,-9,-19,32,6,-7,-39,-26;
MA   /M: SY='N'; M=-16,-42,12,-10,-43,38,1,-50,-7,-51,-36,74,-29,-6,-12,5,-6,-44,-45,-35;
MA   /M: SY='M'; M=-16,-19,-49,-38,8,-50,-24,32,-32,33,33,-43,-40,-27,-33,-29,-12,30,-15,28;
MA   /M: SY='Q'; M=-12,-44,-6,28,-51,-26,5,-41,20,-32,-8,0,-22,80,15,-1,-9,-32,-35,-19;
MA   /M: SY='Y'; M=-26,-42,-46,-29,44,-47,25,-19,-27,-16,-13,-31,-40,-19,-27,-26,-26,-19,32,99;
MA   /M: SY='G'; M=9,-26,-13,-17,-42,64,-22,-46,-14,-46,-32,1,-22,-14,-23,32,1,-36,-39,-37;
MA   /M: SY='W'; M=-39,-51,-55,-38,11,-39,-24,-35,-41,-27,-22,-47,-71,-35,-36,-40,-35,-38,157,32;
MA   /M: SY='T'; M=-1,-14,-16,-14,-30,-23,-28,-11,-11,-18,-10,-1,-15,-9,-16,21,68,-1,-35,-26;
MA   /M: SY='L'; M=-25,-23,-53,-44,48,-52,-34,17,-39,49,24,-47,-47,-37,-35,-37,-21,7,-13,10;
MA   /M: SY='F'; M=-32,-38,-49,-41,83,-47,-3,-7,-42,2,-2,-39,-51,-40,-38,-33,-29,-14,17,66;
MA   /M: SY='V'; M=23,-9,-41,-29,-17,-29,-42,29,-28,5,5,-37,-29,-26,-33,-10,-1,47,-38,-21;
MA   /M: SY='P'; M=-11,-37,32,-2,-46,-14,-8,-44,-8,-46,-34,52,62,-7,-16,16,-2,-38,-53,-35;
MA   /M: SY='P'; M=-13,-41,22,20,-53,-30,-22,-44,-9,-45,-37,-14,96,-7,-23,-9,-15,-38,-61,-38;
MA   /M: SY='M'; M=-14,-16,-46,-39,-4,-49,-38,45,-32,23,46,-42,-40,-27,-35,-28,-8,38,-31,-17;
MA   /M: SY='D'; M=-14,-39,44,16,-41,-26,-11,-15,29,-26,-15,2,-23,39,6,-6,-10,-2,-42,-28;
MA   /M: SY='D'; M=26,-26,40,24,-41,-11,-14,-34,15,-36,-24,1,-16,4,-6,20,-2,-23,-43,-31;
MA   /M: SY='N'; M=-12,-34,-3,3,-40,-20,-6,-31,24,-31,-18,40,-21,28,27,8,31,-23,-39,-26;
MA   /M: SY='H'; M=-25,-38,-26,-13,25,-36,92,-12,-19,13,1,-6,-36,-7,-15,-21,-25,-20,-18,21;
MA   /M: SY='G'; M=-3,-39,-17,-11,-41,69,42,-52,-11,-48,-31,-2,-29,19,-18,-6,-21,-45,-36,-22;
MA   /M: SY='W'; M=-26,-37,-53,-38,6,-41,-29,-3,-39,-13,-11,-46,-59,-34,-36,-35,-24,9,144,24;
MA   /M: SY='G'; M=1,-29,41,-2,-41,42,-20,-38,-12,-42,-29,6,-21,-10,-22,24,20,-30,-42,-37;
MA   /M: SY='R'; M=5,-31,-30,-11,-24,-30,-15,-14,16,12,-1,-16,-29,3,62,-10,-14,-14,-34,-24;
MA   /M: SY='A'; M=49,-8,-20,-11,-34,-2,-23,-20,-10,-23,-15,-13,-12,-10,-19,27,23,-5,-38,-26;
MA   /M: SY='A'; M=50,-8,-18,-9,-34,0,-21,-24,-9,-26,-17,-12,-12,-9,-18,34,7,-8,-39,-26;
MA   /M: SY='I'; M=-12,-15,-48,-43,-7,-52,-48,52,-37,19,14,-46,-40,-37,-42,-31,-6,47,-36,-19;
MA   /M: SY='Q'; M=-12,-44,-6,28,-51,-26,5,-41,20,-32,-8,0,-22,80,15,-1,-9,-32,-35,-19;
MA   /M: SY='W'; M=-9,-19,-38,-31,28,-39,-34,18,-29,1,1,-28,-35,-27,-31,-10,26,32,74,6;
MA   /M: SY='A'; M=59,-6,-26,-13,-34,2,-25,-20,-11,-22,-15,-24,-12,-12,-22,17,-1,-3,-39,-26;
MA   /M: SY='F'; M=-34,-37,-50,-45,91,-47,-19,-3,-48,6,1,-42,-56,-51,-43,-35,-30,-12,11,44;
MA   /M: SY='T'; M=3,-14,-14,-12,-31,-20,-25,-14,-9,-21,-12,0,-14,-8,-15,29,64,-4,-36,-26;
MA   /M: SY='L'; M=-18,-17,-51,-43,1,-53,-44,40,-37,43,23,-48,-42,-35,-37,-34,-13,31,-31,-18;
MA   /M: SY='F'; M=-15,-30,-33,-30,79,-32,-18,-9,-32,-1,-4,-23,-40,-32,-33,11,-11,-15,2,34;
MA   /M: SY='V'; M=-7,-18,-33,-11,-17,-42,-28,33,-14,7,7,-28,-33,29,-18,-18,-4,43,-37,-19;
MA   /M: SY='V'; M=12,-12,-45,-33,-9,-36,-43,29,-30,27,14,-41,-33,-28,-33,-17,-5,41,-35,-19;
MA   /M: SY='T'; M=-9,-17,-31,-28,23,-36,-34,27,-24,4,3,-20,-28,-23,-29,-1,41,24,-26,-5;
MA   /M: SY='E'; M=-13,-49,13,60,-48,-30,2,-45,15,-38,-19,-3,-19,57,6,-1,-12,-34,-37,-25;
MA   /M: SY='T'; M=23,-12,-18,-14,-31,-15,-27,-13,-11,-19,-11,-6,-14,-10,-18,20,59,-2,-36,-26;
MA   /M: SY='W'; M=-24,-47,-43,-36,2,31,-25,-39,-36,-32,-26,-32,-57,-32,-35,-28,-32,-40,144,22;
MA   /M: SY='L'; M=-9,-17,-35,-28,-1,-36,-32,14,-25,47,22,-26,-33,-22,-26,11,-5,5,-30,-18;
MA   /M: SY='V'; M=-5,-18,-28,-7,-22,-37,-26,21,-10,0,3,-20,-29,30,-14,-7,19,38,-37,-20;
MA   /M: SY='P'; M=-12,-38,-24,-18,-56,-31,-31,-42,-15,-44,-38,-28,110,-22,-30,-12,-15,-37,-71,-40;
MA   /M: SY='I'; M=-13,-22,-40,-43,-9,29,-41,43,-34,22,11,-33,-39,-35,-41,-26,-15,23,-35,-24;
MA   /M: SY='E'; M=-8,-47,15,62,-46,32,-6,-50,5,-45,-32,-5,-21,19,-8,-2,-16,-39,-38,-33;
MA   /M: SY='G'; M=2,-32,-19,-29,-43,77,-29,-45,-21,-46,-35,-5,-28,-23,-32,0,10,-36,-38,-43;
MA   /M: SY='W'; M=-33,-47,-51,-34,28,-42,3,-28,-34,-22,-18,-39,-55,-28,-32,-34,-31,-29,135,73;
MA   /M: SY='F'; M=-32,-33,-51,-45,85,-48,-22,2,-46,19,7,-43,-54,-47,-41,-36,-28,-8,7,39;
MA   /M: SY='V'; M=-5,-12,-48,-38,-11,-49,-50,43,-35,14,11,-44,-38,-33,-39,-26,-3,54,-38,-19;
MA   /M: SY='D'; M=-26,-52,87,22,-50,-20,-15,-48,-11,-55,-43,19,-24,-6,-24,-4,-16,-48,-55,-46;
MA   /M: SY='K'; M=-13,-46,-13,10,-47,-25,-9,-40,64,-35,-21,-4,-17,19,44,-4,-12,-35,-40,-27;
MA   /M: SY='Y'; M=-29,-40,-47,-35,69,-47,12,-12,-34,-6,-7,-35,-46,-30,-33,-30,-27,-16,25,84;
MA   /M: SY='G'; M=2,-36,-20,-33,-47,83,-29,-55,-23,-54,-42,-6,-31,-26,-35,-5,-23,-48,-39,-47;
MA   /M: SY='P'; M=-12,-38,-24,-18,-56,-31,-31,-42,-15,-44,-38,-28,110,-22,-30,-12,-15,-37,-71,-40;
MA   /M: SY='R'; M=-13,-42,-20,-2,-42,-29,-6,-45,28,-33,-21,-3,-27,13,76,10,-8,-35,-36,-27;
MA   /M: SY='I'; M=6,-17,-41,-34,-12,-37,-40,38,-29,19,9,-40,37,-30,-36,-19,-9,29,-39,-22;
MA   /M: SY='P'; M=-7,-18,-40,-30,-17,-42,-39,24,-26,7,28,-37,55,-24,-32,-20,-6,39,-41,-22;
MA   /M: SY='V'; M=-6,-13,-43,-34,-9,-45,-44,30,-31,27,14,-36,-35,-28,-33,-17,15,43,-35,-19;
MA   /M: SY='M'; M=9,-18,-38,-30,-6,17,-28,9,-23,30,53,-30,-33,-17,-26,-13,-12,3,-28,-20;
MA   /M: SY='F'; M=-14,-25,-43,-41,57,13,-32,23,-38,6,2,-35,-44,-39,-40,-26,-16,25,-11,16;
MA   /M: SY='G'; M=2,-36,-20,-33,-47,83,-29,-55,-23,-54,-42,-6,-31,-26,-35,-5,-23,-48,-39,-47;
MA   /M: SY='G'; M=17,-30,-21,-29,-44,77,-28,-48,-21,-47,-37,-8,-27,-23,-33,-1,-19,-37,-39,-43;
MA   /M: SY='I'; M=17,-14,-43,-34,-7,-31,-39,34,-29,30,15,-40,-32,-28,-34,-14,-8,28,-34,-20;
MA   /M: SY='C'; M=-18,55,-48,-38,33,-45,-29,12,-32,33,53,-41,-42,-24,-31,-26,-16,5,-19,0;
MA   /M: SY='C'; M=13,77,-38,-32,-22,-30,-41,21,-28,-1,-2,-31,-29,-27,-34,-5,18,26,-40,-27;
MA   /M: SY='G'; M=25,-21,-28,-28,-24,54,-30,-13,-22,10,-6,-19,-27,-23,-30,-2,-14,-12,-36,-31;
MA   /M: SY='L'; M=16,-15,-45,-33,-1,-32,-36,15,-28,47,22,-42,-33,-26,-30,-16,-13,9,-30,-18;
MA   /M: SY='G'; M=31,-19,-16,-15,-39,51,-22,-36,-13,-37,-26,-5,-18,-13,-22,30,1,-23,-39,-33;
MA   /M: SY='W'; M=-39,-51,-55,-38,11,-39,-24,-35,-41,-27,-22,-47,-71,-35,-36,-40,-35,-38,157,32;
MA   /M: SY='T'; M=13,-11,-29,-23,-21,-27,-36,18,-20,-2,0,-19,-23,-18,-25,5,41,34,-37,-23;
MA   /M: SY='F'; M=-23,-22,-50,-42,45,-50,-32,32,-37,36,36,-45,-45,-33,-36,-33,-17,17,-15,8;
MA   /M: SY='N'; M=-22,-36,10,-9,-27,-12,2,-21,-7,-13,29,73,-31,-2,-9,3,-3,-22,-39,-26;
MA   /M: SY='A'; M=44,-13,-20,-15,-37,40,-24,-29,-13,-31,-21,-12,-16,-13,-23,23,-1,-14,-39,-31;
MA   /M: SY='Y'; M=-21,-35,-37,-15,30,-42,14,-9,-16,0,34,-26,-36,16,-17,-21,-19,-11,18,80;
MA   /M: SY='A'; M=50,-7,-30,-18,-27,-6,-30,3,-16,-11,-7,-28,-17,-16,-25,10,-1,21,-39,-24;
MA   /M: SY='D'; M=-12,-35,64,8,-43,21,-20,-34,-13,-41,-30,10,-22,-9,-23,5,27,-29,-45,-39;
MA   /M: SY='T'; M=10,-15,-9,-7,-33,-12,-19,-23,-6,-28,-16,5,-13,-4,-13,46,47,-13,-38,-26;
MA   /M: SY='L'; M=-16,-16,-53,-41,2,-52,-43,27,-36,50,26,-48,-42,-32,-34,-34,-13,28,-30,-17;
MA   /M: SY='P'; M=-2,-27,-18,-14,-30,-21,-24,-33,-13,-34,-25,-11,74,-14,-22,24,21,-25,73,-15;
MA   /M: SY='A'; M=31,-18,-18,12,-20,18,-24,-7,-14,16,0,-23,-22,-9,-22,0,-10,-5,-35,-25;
MA   /M: SY='L'; M=-24,-20,-54,-43,32,-53,-38,20,-37,53,27,-49,-45,-34,-34,-37,-20,9,-20,-1;
MA   /M: SY='Y'; M=-26,-42,-46,-29,44,-47,25,-19,-27,-16,-13,-31,-40,-19,-27,-26,-26,-19,32,99;
MA   /M: SY='A'; M=41,-9,-35,-22,-19,-13,-33,12,-20,10,2,-32,-22,-20,-28,3,-3,26,-37,-23;
MA   /M: SY='G'; M=36,-15,-30,-24,-22,39,-30,-9,-20,12,-3,-23,-23,-20,-28,2,-10,-6,-36,-28;
MA   /M: SY='Y'; M=42,-14,-32,-18,5,-11,-6,-12,-16,-9,17,-27,-20,-13,-23,5,-7,-4,-6,46;
MA   /M: SY='V'; M=26,-11,-31,-23,-20,-22,-35,22,-20,-1,0,-24,-23,-20,-27,4,28,30,-37,-23;
MA   /M: SY='I'; M=-12,-15,-50,-42,-4,-52,-47,43,-36,31,18,-46,-40,-34,-39,-31,-8,43,-34,-18;
MA   /M: SY='G'; M=41,-17,-23,-21,-39,57,-27,-33,-17,-34,-26,-15,-19,-18,-28,8,-10,-18,-39,-35;
MA   /M: SY='G'; M=2,-36,-20,-33,-47,83,-29,-55,-23,-54,-42,-6,-31,-26,-35,-5,-23,-48,-39,-47;
MA   /M: SY='I'; M=18,-14,-36,-31,-12,-29,-38,43,-26,11,7,-32,-28,-27,-34,-7,14,27,-36,-22;
MA   /M: SY='G'; M=2,-36,-20,-33,-47,83,-29,-55,-23,-54,-42,-6,-31,-26,-35,-5,-23,-48,-39,-47;
MA   /M: SY='A'; M=43,-8,-34,-21,-24,-12,-34,14,-20,-5,-3,-31,-20,-19,-28,4,-1,32,-39,-23;
MA   /M: SY='G'; M=2,-36,-20,-33,-47,83,-29,-55,-23,-54,-42,-6,-31,-26,-35,-5,-23,-48,-39,-47;
MA   /M: SY='C'; M=24,58,-28,-25,-26,21,-31,14,-22,-9,-8,-20,-24,-22,-31,13,-3,5,-40,-29;
MA   /M: SY='V'; M=-3,-11,-48,-37,-12,-48,-50,38,-35,12,10,-43,-37,-32,-37,-24,-1,56,-38,-19;
MA   /M: SY='Y'; M=-26,-42,-46,-29,44,-47,25,-19,-27,-16,-13,-31,-40,-19,-27,-26,-26,-19,32,99;
MA   /M: SY='G'; M=18,-29,-21,-29,-44,77,-28,-47,-21,-47,-36,-8,-27,-23,-33,0,-19,-36,-39,-43;
MA   /M: SY='T'; M=-5,-15,-22,-20,-22,-29,-32,20,-16,-4,-2,-9,-20,-15,-22,12,58,13,-35,-24;
MA   /M: SY='C'; M=21,117,-44,-38,-36,-23,-43,-19,-34,-19,-18,-38,-29,-34,-41,-4,-10,-9,-48,-37;
MA   /M: SY='V'; M=-5,-13,-46,-35,-9,-46,-41,34,-31,17,41,-41,-37,-24,-32,-23,-3,49,-33,-18;
MA   /M: SY='G'; M=-7,-39,0,-18,-45,64,-10,-52,-14,-52,-39,54,-30,-13,-21,1,-13,-46,-42,-40;
MA   /M: SY='N'; M=9,-27,7,-8,-37,-8,-3,-31,-6,-35,-24,65,-21,-4,-11,13,29,-21,-42,-29;
MA   /M: SY='A'; M=55,-7,-22,-11,-34,1,-23,-22,-10,-24,-16,-18,-12,-11,-20,25,3,-5,-39,-26;
MA   /M: SY='L'; M=-23,-23,-22,-29,-2,-36,-23,13,-25,46,20,31,-39,-22,-24,-21,-13,3,-31,-19;
MA   /M: SY='K'; M=-14,-47,-14,8,-47,-26,-9,-41,61,-35,-21,-4,-18,18,51,-5,-12,-35,-39,-27;
MA   /M: SY='W'; M=-39,-51,-55,-38,11,-39,-24,-35,-41,-27,-22,-47,-71,-35,-36,-40,-35,-38,157,32;
MA   /M: SY='F'; M=-34,-37,-50,-45,91,-47,-19,-3,-48,6,1,-42,-56,-51,-43,-35,-30,-12,11,44;
MA   /M: SY='P'; M=-12,-38,-24,-18,-56,-31,-31,-42,-15,-44,-38,-28,110,-22,-30,-12,-15,-37,-71,-40;
MA   /M: SY='D'; M=-26,-52,87,22,-50,-20,-15,-48,-11,-55,-43,19,-24,-6,-24,-4,-16,-48,-55,-46;
MA   /M: SY='R'; M=-16,-47,-17,6,-46,-28,-8,-42,55,-34,-21,-4,-21,18,62,-7,-13,-36,-38,-27;
MA   /M: SY='R'; M=-22,-50,-24,-2,-43,-35,-5,-46,31,-33,-21,-6,-30,15,82,-11,-16,-37,-36,-27;
MA   /M: SY='G'; M=2,-36,-20,-33,-47,83,-29,-55,-23,-54,-42,-6,-31,-26,-35,-5,-23,-48,-39,-47;
MA   /M: SY='L'; M=-22,-18,-55,-43,6,-54,-41,23,-36,58,30,-50,-44,-32,-33,-37,-18,12,-27,-16;
MA   /M: SY='A'; M=59,-6,-26,-13,-34,2,-25,-20,-11,-22,-15,-24,-12,-12,-22,17,-1,-3,-39,-26;
MA   /M: SY='A'; M=45,-9,-22,-13,-30,-5,-25,-6,-12,-17,-11,-15,-15,-12,-21,28,6,11,-39,-25;
MA   /M: SY='G'; M=2,-36,-20,-33,-47,83,-29,-55,-23,-54,-42,-6,-31,-26,-35,-5,-23,-48,-39,-47;
MA   /M: SY='F'; M=3,-20,-48,-37,45,-38,-32,13,-34,42,19,-43,-39,-32,-33,-23,-17,5,-15,8;
MA   /M: SY='T'; M=-1,-14,-16,-14,-30,-23,-28,-11,-11,-18,-10,-1,-15,-9,-16,21,68,-1,-35,-26;
MA   /M: SY='A'; M=59,-6,-26,-13,-34,2,-25,-20,-11,-22,-15,-24,-12,-12,-22,17,-1,-3,-39,-26;
MA   /M: SY='A'; M=54,-7,-28,-15,-27,-2,-24,-12,-13,-10,17,-25,-14,-12,-22,13,-2,-1,-36,-24;
MA   /M: SY='G'; M=2,-36,-20,-33,-47,83,-29,-55,-23,-54,-42,-6,-31,-26,-35,-5,-23,-48,-39,-47;
MA   /M: SY='F'; M=-31,-39,-48,-38,77,-47,5,-9,-38,-2,-4,-37,-48,-35,-35,-31,-28,-15,21,76;
MA   /M: SY='G'; M=2,-36,-20,-33,-47,83,-29,-55,-23,-54,-42,-6,-31,-26,-35,-5,-23,-48,-39,-47;
MA   /M: SY='A'; M=43,-10,-26,-16,-20,-8,-26,-6,-15,14,1,-21,-18,-14,-22,20,0,-1,-36,-23;
MA   /M: SY='G'; M=2,-36,-20,-33,-47,83,-29,-55,-23,-54,-42,-6,-31,-26,-35,-5,-23,-48,-39,-47;
MA   /M: SY='A'; M=30,-11,-21,-14,-27,-12,-27,2,-13,-13,-8,-12,-17,-12,-21,28,25,19,-38,-24;
MA   /M: SY='A'; M=41,-9,-35,-22,-17,-13,-32,8,-20,18,5,-32,-22,-19,-27,3,-5,17,-35,-22;
MA   /M: SY='P'; M=7,-20,-39,-30,-10,-34,-36,19,-26,32,12,-38,55,-27,-32,-17,-13,8,-38,-23;
MA   /M: SY='T'; M=-7,-19,-22,-20,38,-28,-25,-9,-18,-11,-7,-8,-22,-16,-22,12,57,-4,-18,4;
MA   /M: SY='V'; M=-9,-14,-49,-40,-5,-50,-47,40,-36,30,17,-45,-39,-33,-37,-29,-6,46,-35,-18;
MA   /M: SY='P'; M=8,-18,-38,-30,-16,-34,-39,25,-26,16,5,-37,55,-27,-33,-16,-8,28,-42,-24;
MA   /M: SY='P'; M=-14,-32,-30,-23,-30,-36,-33,-15,-19,9,-9,-33,98,-24,-31,-17,-16,-19,-55,-32;
MA   /M: SY='I'; M=-20,-18,-48,-49,-3,-55,-47,60,-39,23,17,-48,-42,-41,-46,-36,-11,38,-35,-19;
MA   /M: SY='A'; M=39,-16,-14,5,-38,-6,-12,-29,1,-28,-14,-7,-14,36,-6,29,4,-14,-38,-24;
MA   /M: SY='H'; M=35,-18,-9,-6,-33,-4,43,-31,-8,-32,-20,27,-16,-4,-14,28,3,-18,-37,-14;
MA   /M: SY='M'; M=-10,-15,-45,-32,-4,-44,-30,26,-25,24,64,-38,-38,-16,-26,-22,-6,34,-27,-15;
MA   /M: SY='I'; M=-20,-18,-50,-47,-1,-55,-46,53,-38,35,20,-48,-42,-39,-43,-36,-12,33,-33,-18;
MA   /M: SY='K'; M=8,-37,-14,8,-40,-20,41,-37,44,-33,-18,-4,-19,32,34,-1,-11,-29,-36,-14;
MA   /M: SY='H'; M=14,-19,18,-7,-27,-19,36,0,-14,-16,-10,-4,-22,-10,-20,16,21,15,-38,-15;
MA   /M: SY='S'; M=7,-25,1,31,-13,-15,-3,-36,-1,-35,-21,2,-16,6,-10,42,9,-26,-20,26;
MA   /M: SY='G'; M=2,-36,-20,-33,-47,83,-29,-55,-23,-54,-42,-6,-31,-26,-35,-5,-23,-48,-39,-47;
MA   /M: SY='Y'; M=-20,-31,-47,-33,47,-47,10,5,-31,-4,-4,-35,-41,-25,-31,-27,-19,15,20,82;
MA   /M: SY='Q'; M=-8,-44,2,41,-48,33,-3,-46,9,-40,-21,-3,-23,55,2,-2,-14,-37,-37,-28;
MA   /M: SY='K'; M=30,-22,25,3,-40,-11,-18,-27,30,-30,-20,-5,-15,1,3,9,14,-16,-41,-29;
MA   /M: SY='A'; M=48,-8,-22,-13,-33,-4,-26,-17,-11,-21,-14,-16,-12,-11,-20,18,33,-2,-38,-26;
MA   /M: SY='F'; M=-34,-37,-50,-45,91,-47,-19,-3,-48,6,1,-42,-56,-51,-43,-35,-30,-12,11,44;
MA   /M: SY='M'; M=-22,-23,-48,-37,50,-47,-26,14,-32,36,53,-41,-45,-25,-30,-29,-18,5,-10,13;
MA   /M: SY='W'; M=-14,-27,-35,-25,18,-37,-1,-3,-23,-12,-8,-22,-32,-19,-25,-6,29,8,78,64;
MA   /M: SY='F'; M=-23,-30,-38,-35,79,-39,-21,-5,-35,1,-2,-28,-42,-36,-35,-13,20,-9,3,34;
MA   /M: SY='G'; M=2,-36,-20,-33,-47,83,-29,-55,-23,-54,-42,-6,-31,-26,-35,-5,-23,-48,-39,-47;
MA   /M: SY='L'; M=-21,-18,-53,-44,4,-55,-43,37,-37,50,26,-49,-43,-35,-36,-37,-16,21,-29,-17;
MA   /M: SY='G'; M=-9,-25,-35,-40,-15,49,-38,31,-31,15,4,-25,-37,-32,-39,-20,-17,13,-35,-28;
MA   /M: SY='Q'; M=-13,-36,-13,19,-31,-29,0,-18,12,-7,35,-7,-25,69,9,-5,-9,-17,-31,-18;
MA   /M: SY='G'; M=2,-36,-20,-33,-47,83,-29,-55,-23,-54,-42,-6,-31,-26,-35,-5,-23,-48,-39,-47;
MA   /M: SY='I'; M=8,-15,-45,-37,-5,-38,-41,40,-32,31,17,-43,-35,-31,-36,-20,-9,31,-34,-19;
MA   /M: SY='C'; M=-9,56,-50,-42,-8,-48,-47,34,-37,28,14,-45,-39,-35,-39,-27,-8,39,-36,-21;
MA   /M: SY='I'; M=-14,-16,-48,-45,-6,-53,-48,54,-38,20,15,-47,-40,-38,-44,-32,-8,44,-36,-19;
MA   /M: SY='I'; M=-15,-18,-49,-40,31,-49,-37,37,-35,27,32,-44,-42,-32,-37,-30,-11,34,-22,0;
MA   /M: SY='L'; M=-20,-19,-53,-42,31,-52,-39,23,-37,48,24,-47,-44,-34,-35,-35,-16,21,-21,-2;
MA   /M: SY='L'; M=6,-16,-46,-38,-2,-39,-40,38,-32,39,20,-44,-36,-31,-35,-22,-12,23,-32,-19;
MA   /M: SY='A'; M=50,-8,-18,-9,-34,0,-21,-24,-9,-26,-17,-12,-12,-9,-19,33,7,-8,-39,-26;
MA   /M: SY='F'; M=-21,-28,-45,-42,59,14,-29,6,-38,33,12,-36,-46,-37,-37,-29,-24,-3,-9,17;
MA   /M: SY='F'; M=-19,-21,-51,-42,50,-50,-35,22,-39,37,18,-46,-45,-37,-37,-33,-16,24,-14,11;
MA   /M: SY='L'; M=-22,-18,-53,-44,4,-54,-43,36,-37,51,27,-49,-43,-34,-36,-37,-16,20,-29,-17;
MA   /M: SY='R'; M=-15,-30,-33,-14,-23,-41,-19,5,14,7,0,-19,-34,1,60,-17,-12,17,-35,-23;
MA   /M: SY='F'; M=31,-22,-25,-9,37,-14,-18,-19,28,-16,-12,-20,-20,-5,0,2,-10,-13,-21,4;
MA   /M: SY='P'; M=-12,-38,-24,-18,-56,-31,-31,-42,-15,-44,-38,-28,110,-22,-30,-12,-15,-37,-71,-40;
MA   /M: SY='G'; M=2,-32,-12,-3,-43,35,-14,-43,31,-40,-25,0,-19,4,29,26,-1,-34,-39,-31;
MA   /M: SY='P'; M=-10,-36,-17,5,-43,-29,-15,-15,32,-25,-15,-13,61,36,8,-8,-10,-2,-45,-27;
MA   /M: SY='P'; M=14,-28,-17,-3,-43,37,-17,-34,-4,-34,-21,-9,40,32,-12,4,15,-23,-41,-31;
MA   /I: I=-13; MI=-67; MD=-67; IM=-67;
MA   /M: SY='Q'; M=-15,-51,-10,24,-55,31,-14,-53,18,-48,-30,-11,-29,38,-1,-10,-22,-45,-45,-37; D=-13;
MA   /I: I=-13; MI=-67; IM=-67; DM=-67;
MA   /M: SY='V'; M=23,-12,-36,-29,-21,18,-39,21,-26,-1,-1,-30,-28,-25,-33,-7,-4,39,-38,-24;
MA   /M: SY='P'; M=9,-29,-23,-11,-37,-25,-26,1,23,-19,-16,-22,76,-8,-5,-6,-11,-8,-49,-30;
MA   /M: SY='Y'; M=-8,-29,-15,15,-4,-32,-8,12,24,-10,-6,-15,-25,1,-1,5,-6,11,-16,32;
MA   /M: SY='P'; M=12,-27,-17,1,-35,-20,-13,-4,6,-20,-11,-10,35,35,24,14,-3,-9,-40,-25;
MA   /I: I=-11; MI=-56; MD=-56; IM=-56;
MA   /M: SY='A'; M=21,-28,-30,-20,-48,-22,-30,-38,-9,-39,-29,-20,-28,-15,16,15,12,-25,-50,-39; D=-11;
MA   /I: I=-11; MI=-56; MD=-56; IM=-56; DM=-56;
MA   /M: SY='R'; M=-25,-50,-29,-10,-54,-40,-24,-46,34,-43,-31,-16,-32,0,41,-12,9,-38,-50,-39; D=-11;
MA   /I: I=-11; MI=0; MD=-56; IM=0; DM=-56;
MA   /M: SY='V'; M=-9,-14,-49,-40,-7,-51,-48,43,-36,25,15,-45,-39,-34,-39,-29,-6,47,-35,-19;
MA   /M: SY='P'; M=13,-18,-32,-24,22,-26,-30,9,-23,11,1,-27,38,-23,-29,6,-4,18,-29,-6;
MA   /M: SY='Q'; M=-8,-28,-15,13,-34,-30,-8,-2,7,-15,-3,-8,-24,60,2,-1,17,13,-36,-20;
MA   /M: SY='T'; M=3,-18,-5,-8,-33,-14,-16,-22,-7,-27,-16,30,-16,-5,-13,34,51,-12,-38,-27;
MA   /M: SY='R'; M=-19,-48,37,6,-48,-28,-12,-45,29,-40,-28,0,39,7,54,-8,-15,-39,-45,-33;
MA   /M: SY='R'; M=-15,-35,-26,-6,-30,-36,-16,10,35,-11,-7,-14,-28,6,55,-14,-11,10,-37,-24;
MA   /M: SY='D'; M=-23,-52,81,35,-49,-22,-12,-48,-7,-53,-40,16,-23,1,-20,-4,-15,-46,-52,-43;
MA   /M: SY='F'; M=-30,-40,-44,-30,72,-45,1,-12,-18,-4,-6,-31,-46,-23,15,-28,-26,-18,15,66;
MA   /M: SY='N'; M=-1,-24,-2,-6,-36,-13,-9,-30,2,-32,-20,41,-19,-1,19,32,36,-21,-39,-27;
MA   /M: SY='P'; M=-4,-27,-21,-16,-34,-25,-27,-21,-14,-3,-14,-18,88,-17,-25,17,-3,-22,-52,-31;
MA   /M: SY='G'; M=0,-33,-18,-20,-44,70,-25,-44,10,-44,-32,-5,-26,-13,-14,0,8,-36,-39,-40;
MA   /M: SY='E'; M=-13,-51,19,69,-46,-31,0,-47,13,-41,-25,-4,-18,41,1,-2,-13,-36,-37,-27;
MA   /M: SY='M'; M=25,-13,-37,-24,-10,-23,-25,12,-19,16,59,-32,-28,-12,-23,-5,-6,17,-29,-17;
MA   /M: SY='L'; M=-12,-15,-51,-40,-1,-51,-45,30,-35,43,22,-47,-41,-32,-35,-31,-10,37,-32,-17;
MA   /M: SY='R'; M=-20,-49,-22,1,-44,-33,-6,-45,40,-33,-21,-6,-27,16,77,-10,-15,-37,-36,-27;
MA   /M: SY='T'; M=-2,-17,-14,-5,-32,-24,-22,-14,-5,-20,-10,-1,-16,19,-10,18,63,-4,-35,-25;
MA   /M: SY='P'; M=-12,-38,-24,-18,-56,-31,-31,-42,-15,-44,-38,-28,110,-22,-30,-12,-15,-37,-71,-40;
MA   /M: SY='V'; M=-7,-18,-33,-11,-18,-42,-28,33,-14,6,7,-28,-33,29,-18,-18,-4,43,-37,-19;
MA   /M: SY='F'; M=-34,-37,-50,-45,91,-47,-19,-3,-48,6,1,-42,-56,-51,-43,-35,-30,-12,11,44;
MA   /M: SY='W'; M=-39,-51,-55,-38,11,-39,-24,-35,-41,-27,-22,-47,-71,-35,-36,-40,-35,-38,157,32;
MA   /M: SY='V'; M=-10,-15,-43,-35,-7,-46,-43,34,-31,30,16,-35,-35,-29,-33,-17,16,37,-34,-19;
MA   /M: SY='M'; M=-18,-18,-46,-35,2,-47,-29,28,-27,38,66,-40,-40,-17,-27,-26,-12,16,-25,-14;
MA   /M: SY='W'; M=-28,-39,-49,-33,33,-46,10,-12,-31,7,-4,-37,-46,-25,-30,-31,-26,-16,103,80;
MA   /M: SY='T'; M=25,-13,-26,-20,19,-19,-28,1,-18,-9,-6,-17,-20,-17,-24,10,40,13,-26,-6;
MA   /M: SY='M'; M=21,-14,-31,-21,-9,-21,-23,6,-17,23,52,-24,-26,-11,-21,12,-2,3,-29,-18;
MA   /M: SY='F'; M=-34,-37,-50,-45,91,-47,-19,-3,-48,6,1,-42,-56,-51,-43,-35,-30,-12,11,44;
MA   /M: SY='V'; M=-9,-16,-48,-39,42,-47,-40,31,-38,10,8,-43,-41,-36,-39,-27,-7,47,-20,7;
MA   /M: SY='M'; M=14,-15,-29,-21,-10,-23,-25,16,-18,21,43,-20,-26,-13,-23,18,0,8,-31,-19;
MA   /M: SY='V'; M=-4,-12,-40,-31,-13,-42,-41,30,-28,11,28,-32,-33,-23,-30,-12,20,46,-35,-19;
MA   /M: SY='N'; M=34,-17,-11,-16,-33,22,-17,-10,-14,-22,-16,35,-21,-13,-21,7,-3,7,-41,-28;
MA   /M: SY='F'; M=35,-15,-22,-15,38,-8,-19,-19,-15,-17,-12,-14,-19,-15,-22,29,3,-11,-20,4;
MA   /M: SY='G'; M=2,-36,-20,-33,-47,83,-29,-55,-23,-54,-42,-6,-31,-26,-35,-5,-23,-48,-39,-47;
MA   /M: SY='G'; M=2,-36,-20,-33,-47,83,-29,-55,-23,-54,-42,-6,-31,-26,-35,-5,-23,-48,-39,-47;
MA   /M: SY='L'; M=-22,-18,-54,-44,5,-54,-42,31,-36,54,28,-49,-43,-33,-35,-37,-17,17,-28,-16;
MA   /M: SY='M'; M=-17,-18,-45,-32,2,-45,-26,18,-24,39,72,-38,-39,-13,-23,-24,-12,11,-23,-13;
MA   /M: SY='A'; M=43,-9,-34,-22,-17,-12,-31,6,-19,18,4,-32,-21,-19,-26,4,-5,15,-35,-22;
MA   /M: SY='T'; M=15,-11,-28,-22,-22,-26,-35,16,-19,-3,-1,-18,-22,-18,-25,6,42,32,-37,-23;
MA   /M: SY='A'; M=59,-6,-26,-13,-34,2,-25,-20,-11,-22,-15,-24,-12,-12,-22,17,-1,-3,-39,-26;
MA   /M: SY='Q'; M=-16,-44,6,18,-47,-17,6,-43,12,-38,-17,52,-24,63,8,3,-6,-36,-39,-23;
MA   /M: SY='L'; M=-8,-17,-35,-29,-3,-36,-33,24,-25,42,19,-26,-33,-23,-28,11,-4,11,-31,-19;
MA   /M: SY='G'; M=16,-24,-25,-21,-34,54,-29,-5,6,-21,-16,-15,-26,-15,-17,-4,-11,11,-39,-32;
MA   /M: SY='P'; M=-10,-32,-27,-20,-45,-33,-33,-15,-17,-28,-26,-30,103,-23,-31,-13,-12,-2,-63,-35;
MA   /M: SY='I'; M=-21,-23,-48,-43,14,-53,-15,49,-36,16,11,-43,-41,-34,-41,-33,-14,29,-6,47;
MA   /M: SY='A'; M=50,-12,-24,-17,-37,40,-26,-26,-14,-28,-21,-19,-16,-15,-25,12,-5,-10,-39,-31;
MA   /M: SY='H'; M=5,-40,-8,25,-39,-23,45,-40,37,-35,-21,-4,-20,15,42,-3,-13,-31,-36,-14;
MA   /M: SY='D'; M=-10,-39,76,17,-46,-16,-14,-45,-9,-50,-36,16,-20,-5,-20,22,-3,-40,-51,-40;
MA   /I: I=-9; MI=-47; MD=-47; IM=-47;
MA   /M: SY='W'; M=-43,-47,-63,-52,50,-59,-22,-15,-52,6,-8,-54,-64,-48,-48,-47,-40,-23,76,44; D=-9;
MA   /I: I=-9; MI=-47; MD=-47; IM=-47; DM=-47;
MA   /M: SY='G'; M=-19,-54,-28,-18,-53,38,35,-59,23,-56,-41,-15,-36,-10,-6,-18,-31,-55,-49,-29; D=-9;
MA   /I: I=-9; MI=-47; MD=-47; IM=-47; DM=-47;
MA   /M: SY='I'; M=-26,-30,-61,-55,24,-63,-53,30,-51,3,-2,-57,-55,-51,-54,-43,-22,29,-34,-9; D=-9;
MA   /I: I=-9; MI=-47; MD=-47; IM=-47; DM=-47;
MA   /M: SY='A'; M=38,-24,-35,-19,-49,-15,-34,-36,9,-37,-29,-31,-25,-16,-16,1,-15,-20,-52,-39; D=-9;
MA   /I: I=-9; MI=-47; MD=-47; IM=-47; DM=-47;
MA   /M: SY='D'; M=-25,-54,53,1,-51,-31,42,-58,-22,-60,-44,2,-35,-15,-29,4,-20,-55,-56,-28; D=-9;
MA   /I: I=-9; MI=-47; MD=-47; IM=-47; DM=-47;
MA   /M: SY='V'; M=-21,-27,-52,-45,-22,-55,-50,23,-40,3,23,-44,-46,-35,-43,-25,8,26,-46,-31; D=-9;
MA   /I: I=-9; MI=-47; MD=-47; IM=-47; DM=-47;
MA   /M: SY='P'; M=-24,-45,-21,-26,-59,-35,-31,-47,-24,-51,-43,19,75,-26,-33,-11,9,-40,-68,-47; D=-9;
MA   /I: I=-9; MI=-47; MD=-47; IM=-47; DM=-47;
MA   /M: SY='V'; M=-18,-25,-59,-47,-22,-59,-55,22,-44,4,24,-54,-50,-38,-46,-36,-16,37,-47,-30; D=-9;
MA   /I: I=-9; MI=-47; MD=-47; IM=-47; DM=-47;
MA   /M: SY='T'; M=-17,-38,25,-12,-50,-27,-25,-40,-20,-46,-35,26,-31,-18,-27,12,28,-32,-55,-43; D=-9;
MA   /I: I=-9; MI=-47; MD=-47; IM=-47; DM=-47;
MA   /M: SY='L'; M=-33,-31,-64,-52,-8,-64,-49,9,-45,41,34,-59,-55,-39,-42,-46,-29,-1,-38,-28; D=-9;
MA   /I: I=-9; MI=-47; IM=-47; DM=-47;
MA   /M: SY='L'; M=-23,-24,-51,-38,40,-50,-16,14,-34,42,35,-43,-44,-28,-31,-32,-20,4,-4,40;
MA   /M: SY='G'; M=13,-30,-25,-31,21,70,-27,-36,-25,-33,-28,-12,-31,-27,-34,-5,-20,-31,-26,-12;
MA   /M: SY='M'; M=-21,-21,-49,-39,35,-49,-31,26,-33,40,48,-43,-43,-27,-32,-31,-16,13,-18,2;
MA   /M: SY='T'; M=33,-14,-18,-4,-34,-11,-20,-18,-5,-22,-12,-9,-14,21,-12,16,41,-5,-36,-25;
MA   /M: SY='M'; M=17,-15,-41,-27,-4,-28,-27,12,-22,33,57,-35,-31,-15,-24,-11,-10,8,-27,-17;
MA   /M: SY='P'; M=27,-21,-22,-19,-42,36,-28,-31,-15,-34,-26,-16,62,-17,-26,6,12,-19,-45,-34;
MA   /M: SY='A'; M=42,-9,-34,-22,-19,-12,-32,10,-20,11,2,-32,-21,-19,-27,4,-3,23,-37,-23;
MA   /M: SY='L'; M=-19,-17,-54,-42,4,-53,-42,25,-36,54,28,-49,-43,-32,-33,-35,-15,21,-28,-16;
MA   /M: SY='T'; M=-2,-17,-17,-15,-33,-24,-28,-14,-11,-21,-14,-5,43,-11,-18,17,62,-5,-39,-28;
MA   /M: SY='F'; M=-25,-25,-49,-43,61,-49,-28,28,-39,26,33,-43,-47,-36,-38,-33,-19,13,-7,20;
MA   /M: SY='A'; M=44,-13,-23,-17,-36,39,-26,-25,-14,-28,-20,-15,-16,-15,-24,13,17,-10,-38,-31;
MA   /M: SY='V'; M=20,-13,-42,-32,-8,-30,-39,29,-28,29,14,-39,-31,-27,-32,-12,-7,30,-34,-20;
MA   /M: SY='S'; M=8,-15,-12,-8,-26,-14,-18,-15,-8,-13,21,1,-16,-4,-14,43,37,-10,-35,-24;
MA   /M: SY='I'; M=-22,-20,-50,-46,30,-54,-40,45,-39,36,20,-48,-44,-39,-41,-36,-15,26,-23,-3;
MA   /M: SY='D'; M=-22,-50,76,24,-50,-21,-9,-46,-1,-48,-31,15,-23,35,-10,-3,-14,-43,-49,-37;
MA   /M: SY='R'; M=-23,-47,-1,-3,-43,-21,1,-47,20,-39,-26,53,-29,9,63,-2,-10,-39,-40,-28;
MA   /M: SY='I'; M=-18,-17,-51,-44,0,-54,-45,45,-37,40,22,-48,-42,-36,-39,-35,-12,33,-32,-18;
MA   /M: SY='F'; M=-23,54,-52,-45,59,-48,-32,9,-42,35,14,-45,-47,-41,-39,-32,-22,0,-9,17;
MA   /M: SY='N'; M=-24,-45,39,1,-43,-8,5,-48,-4,-50,-36,79,-27,-1,-8,7,-3,-44,-48,-33;
MA   /M: SY='G'; M=2,-36,-20,-33,-47,83,-29,-55,-23,-54,-42,-6,-31,-26,-35,-5,-23,-48,-39,-47;
MA   /M: SY='F'; M=-16,-29,-41,-40,62,30,-27,3,-37,12,1,-30,-44,-38,-39,-24,-22,5,-8,20;
MA   /M: SY='C'; M=2,73,-21,-21,-35,20,-30,-21,-18,-25,-18,-7,-21,-17,-24,21,42,-12,-40,-32;
MA   /M: SY='R'; M=-22,-50,-24,-2,-43,-35,-5,-46,31,-33,-21,-6,-30,15,82,-11,-16,-37,-36,-27;
MA   /M: SY='P'; M=-12,-38,-24,-18,-56,-31,-31,-42,-15,-44,-38,-28,110,-22,-30,-12,-15,-37,-71,-40;
MA   /M: SY='F'; M=-30,-30,-51,-45,78,-49,-24,6,-44,28,11,-44,-52,-44,-40,-36,-26,-4,3,33;
MA   /M: SY='W'; M=-29,53,-51,-44,72,-43,-24,-12,-46,-4,-7,-43,-56,-45,-42,-33,-28,-17,100,35;
MA   /M: SY='G'; M=2,-36,-20,-33,-47,83,-29,-55,-23,-54,-42,-6,-31,-26,-35,-5,-23,-48,-39,-47;
MA   /M: SY='W'; M=-37,-45,-53,-41,61,-42,-22,-19,-44,-10,-11,-45,-64,-41,-39,-38,-33,-26,135,38;
MA   /M: SY='I'; M=-12,-15,-49,-43,-5,-52,-47,47,-37,27,17,-46,-40,-35,-40,-31,-8,44,-35,-19;
MA   /M: SY='S'; M=17,-15,-4,-2,-35,-5,-14,-36,-3,-37,-20,8,-12,-1,-11,58,21,-24,-40,-26;
MA   /M: SY='D'; M=-26,-52,87,22,-50,-20,-15,-48,-11,-55,-43,19,-24,-6,-24,-4,-16,-48,-55,-46;
MA   /M: SY='H'; M=-17,-47,-6,6,-36,-22,67,-43,47,-39,-23,29,-21,13,18,-4,-13,-40,-36,-4;
MA   /M: SY='I'; M=-22,-21,-48,-48,31,-54,-41,54,-40,21,15,-47,-44,-42,-46,-36,-13,33,-24,-1;
MA   /M: SY='G'; M=2,-36,-20,-33,-47,83,-29,-55,-23,-54,-42,-6,-31,-26,-35,-5,-23,-48,-39,-47;
MA   /M: SY='R'; M=-22,-50,-24,-2,-43,-35,-5,-46,31,-33,-21,-6,-30,15,82,-11,-16,-37,-36,-27;
MA   /M: SY='E'; M=-16,-49,13,62,-2,-36,7,-39,4,-34,-24,-10,-22,20,-7,-7,-17,-32,-7,46;
MA   /M: SY='N'; M=-18,-44,9,3,-44,-12,1,-44,40,-43,-28,65,-22,9,14,4,-5,-39,-44,-29;
MA   /M: SY='T'; M=-1,-14,-16,-14,-30,-23,-28,-11,-11,-18,-10,-1,-15,-9,-16,21,68,-1,-35,-26;
MA   /M: SY='M'; M=-15,-19,-43,-29,1,-42,-21,17,-21,30,81,-35,-38,-8,-21,-20,-10,10,-22,-13;
MA   /M: SY='F'; M=-15,-30,-33,-30,79,-32,-18,-9,-32,-1,-4,-23,-40,-32,-33,11,-11,-15,2,34;
MA   /M: SY='I'; M=-14,-17,-49,-42,32,-50,-41,40,-38,24,14,-45,-42,-37,-40,-31,-10,40,-23,0;
MA   /M: SY='A'; M=36,-10,-29,-20,-22,-14,-31,20,-18,-3,-2,-24,-21,-18,-27,15,1,26,-38,-23;
MA   /M: SY='F'; M=-34,-37,-50,-45,91,-47,-19,-3,-48,6,1,-42,-56,-51,-43,-35,-30,-12,11,44;
MA   /M: SY='G'; M=17,-21,-28,-30,-31,59,-34,0,-24,-18,-15,-17,-29,-25,-33,-5,-11,17,-39,-33;
MA   /M: SY='I'; M=-15,-21,-42,-41,-5,12,-38,43,-32,26,34,-36,-40,-30,-37,-27,-13,24,-32,-21;
MA   /M: SY='E'; M=8,-39,17,55,-43,-18,-1,-43,5,-40,-28,38,-19,17,-5,4,-8,-31,-40,-29;
MA   /M: SY='G'; M=34,-21,-22,-23,-41,65,-27,-37,-18,-38,-29,-12,-22,-20,-29,5,-13,-23,-39,-37;
MA   /M: SY='V'; M=-10,-15,-43,-35,-6,-46,-43,33,-31,31,16,-35,-35,-28,-33,-17,16,37,-33,-19;
MA   /M: SY='G'; M=28,-18,-28,-26,-32,53,-32,-3,-22,-19,-15,-18,-25,-22,-31,0,-9,13,-39,-32;
MA   /M: SY='C'; M=-18,56,-51,-47,-3,-51,-45,40,-39,38,19,-48,-42,-38,-41,-32,-14,23,-34,-21;
MA   /M: SY='Y'; M=17,-18,-41,-29,12,-30,-10,21,-26,15,5,-36,-31,-24,-30,-13,-11,20,-5,49;
MA   /M: SY='L'; M=22,-16,-38,-30,-9,19,-34,6,-25,36,13,-32,-30,-24,-30,-9,-13,2,-32,-23;
MA   /M: SY='L'; M=-25,-22,-53,-43,46,-52,-35,18,-39,49,24,-48,-46,-36,-35,-37,-21,7,-14,8;
MA   /M: SY='P'; M=-7,-28,-28,-23,-5,18,-15,-11,-19,8,22,-20,55,-18,-26,4,-10,-14,-20,25;
MA   /M: SY='T'; M=12,-23,-14,1,-38,21,-15,-24,-1,-27,-14,-4,-18,37,-7,11,39,-14,-36,-26;
MA   /M: SY='F'; M=-24,-26,-48,-40,53,-49,-15,26,-35,23,31,-41,-45,-31,-35,-32,-19,12,0,44;
MA   /M: SY='G'; M=25,-26,-21,-27,-43,73,-28,-43,-20,-44,-34,-10,-25,-22,-32,2,-16,-31,-39,-41;
MA   /M: SY='H'; M=16,-33,-16,7,-33,-19,69,-37,8,-32,-16,-3,-23,39,27,0,-13,-27,-32,-2;
MA   /I: I=-13; MI=0; MD=-67; IM=0; DM=-67;
MA   /M: SY='N'; M=-16,-43,46,0,-45,36,-5,-50,-10,-52,-38,60,-28,-7,-17,2,-10,-45,-47,-38;
MA   /M: SY='P'; M=-15,-41,36,-4,-55,-28,-26,-43,-14,-46,-39,-11,98,-17,-28,-10,-15,-40,-66,-41;
MA   /M: SY='W'; M=-16,-22,-50,-38,9,-48,-22,28,-35,18,9,-43,-43,-31,-35,-30,-13,33,83,36;
MA   /M: SY='W'; M=29,-18,-39,-26,-8,-19,-30,0,-25,5,-3,-36,-31,-23,-29,-6,-11,10,104,2;
MA   /M: SY='F'; M=-34,-37,-50,-45,91,-47,-19,-3,-48,6,1,-42,-56,-51,-43,-35,-30,-12,11,44;
MA   /M: SY='I'; M=-11,-15,-47,-40,-6,-50,-43,46,-34,20,33,-44,-39,-30,-38,-28,-6,44,-34,-18;
MA   /M: SY='I'; M=15,-17,-43,-35,30,-31,-34,30,-31,29,13,-40,-34,-31,-35,-16,-12,17,-23,-2;
MA   /M: SY='C'; M=-19,55,-50,-40,32,-46,-33,13,-34,39,44,-43,-43,-28,-33,-28,-17,5,-20,-1;
MA   /M: SY='T'; M=17,-14,-20,-15,-19,-17,-25,-5,-13,14,1,-9,-19,-12,-19,29,35,-3,-35,-23;
MA   /M: SY='G'; M=42,-16,-23,-20,-39,55,-26,-32,-16,-33,-25,-15,-19,-18,-27,9,-9,-17,-39,-34;
MA   /M: SY='L'; M=-17,-17,-50,-41,0,-51,-40,37,-34,41,38,-45,-41,-29,-34,-31,-12,29,-30,-17;
MA   /M: SY='V'; M=21,-14,-35,-25,-2,-26,-19,16,-23,-3,-1,-27,-26,-20,-28,-2,18,32,-16,31;
MA   /M: SY='F'; M=-34,-37,-50,-45,91,-47,-19,-3,-48,6,1,-42,-56,-51,-43,-35,-30,-12,11,44;
MA   /M: SY='F'; M=-22,-30,-45,-42,67,13,-27,3,-39,27,9,-36,-47,-40,-38,-29,-25,-6,-4,23;
MA   /M: SY='A'; M=34,-12,-28,-20,23,-15,-28,0,-18,-9,-6,-21,-21,-18,-25,8,27,13,-26,-4;
MA   /M: SY='W'; M=-38,-48,-54,-39,37,-40,-23,-28,-42,-20,-17,-46,-68,-37,-37,-39,-34,-33,149,34;
MA   /M: SY='G'; M=2,-36,-20,-33,-47,83,-29,-55,-23,-54,-42,-6,-31,-26,-35,-5,-23,-48,-39,-47;
MA   /M: SY='E'; M=-8,-47,15,62,-46,32,-6,-50,5,-45,-32,-5,-21,19,-8,-2,-16,-39,-38,-33;
MA   /M: SY='I'; M=-5,-16,-32,-30,-11,-35,-36,45,-26,12,9,-25,-31,-26,-33,12,1,33,-37,-21;
MA   /M: SY='Y'; M=-27,-41,-46,-31,55,-47,20,-16,-30,-12,-10,-33,-42,-23,-29,-28,-26,-18,30,94;
MA   /M: SY='S'; M=32,-12,-9,-4,-35,-3,-16,-31,-5,-33,-19,2,-12,-4,-14,51,16,-18,-40,-26;
MA   /M: SY='L'; M=-22,-18,-54,-44,5,-54,-42,31,-36,54,28,-49,-43,-33,-35,-37,-17,17,-28,-16;
MA   /M: SY='F'; M=-34,-37,-50,-45,91,-47,-19,-3,-48,6,1,-42,-56,-51,-43,-35,-30,-12,11,44;
MA   /M: SY='P'; M=-5,-33,-20,-15,-52,-26,-27,-41,-13,-42,-35,-20,103,-18,-26,10,-7,-35,-64,-37;
MA   /M: SY='A'; M=47,-9,-16,-8,-35,0,-20,-25,-8,-27,-17,-8,-12,-8,-17,38,9,-10,-39,-26;
MA   /M: SY='T'; M=-3,-15,-20,-17,-22,-27,-30,-3,-14,6,-1,-6,-18,-12,-18,15,62,1,-34,-24;
MA   /M: SY='C'; M=11,106,-18,-28,-37,-19,-24,-24,-25,-25,-21,32,-30,-23,-30,-2,-8,-15,-48,-36;
MA   /M: SY='G'; M=31,-16,-16,-14,-37,42,-23,-30,-12,-33,-22,-6,-17,-12,-21,28,19,-17,-39,-31;
MA   /M: SY='D'; M=-26,-52,87,22,-50,-20,-15,-48,-11,-55,-43,19,-24,-6,-24,-4,-16,-48,-55,-46;
MA   /M: SY='T'; M=-5,-15,-22,-20,-22,-29,-32,20,-16,-4,-2,-9,-20,-15,-22,12,58,13,-35,-24;
MA   /M: SY='F'; M=-34,-37,-50,-45,91,-47,-19,-3,-48,6,1,-42,-56,-51,-43,-35,-30,-12,11,44;
MA   /M: SY='G'; M=2,-36,-20,-33,-47,83,-29,-55,-23,-54,-42,-6,-31,-26,-35,-5,-23,-48,-39,-47;
MA   /M: SY='S'; M=13,-15,-7,-4,-34,-9,-17,-28,-5,-32,-17,6,-12,-3,-12,51,38,-17,-39,-26;
MA   /M: SY='K'; M=19,-32,-14,6,-44,-15,-13,-33,57,-32,-19,-8,-14,13,23,3,-8,-24,-40,-27;
MA   /M: SY='Y'; M=-28,-42,-40,-26,60,-43,53,-17,-29,-11,-9,-24,-42,-20,-26,-26,-27,-21,21,81;
MA   /M: SY='A'; M=44,-10,-22,-14,-27,-5,-24,5,-12,-13,-9,-16,-15,-13,-22,28,4,4,-38,-25;
MA   /M: SY='A'; M=53,-9,-25,-16,-36,30,-25,-24,-13,-26,-19,-20,-14,-14,-24,14,-4,-7,-39,-29;
MA   /M: SY='R'; M=14,-24,-16,-4,-37,-17,-16,-27,25,-28,-17,-4,-17,4,38,21,31,-17,-37,-26;
MA   /M: SY='N'; M=-23,-38,13,-9,-33,-11,2,-3,-7,-26,-21,77,-30,-5,-11,4,-3,-15,-45,-29;
MA   /M: SY='Y'; M=40,-17,-33,-19,15,-12,3,-20,-17,-19,-14,-27,-21,-15,-24,4,-10,-9,5,64;
MA   /M: SY='G'; M=2,-36,-20,-33,-47,83,-29,-55,-23,-54,-42,-6,-31,-26,-35,-5,-23,-48,-39,-47;
MA   /M: SY='F'; M=-19,-22,-43,-35,44,-44,-29,12,-31,37,36,-34,-39,-26,-30,-19,11,5,-14,8;
MA   /M: SY='L'; M=-25,-22,-53,-43,46,-52,-35,18,-39,49,24,-48,-46,-36,-35,-37,-21,7,-14,8;
MA   /M: SY='W'; M=-29,-44,-48,-31,38,-45,17,-23,-30,-18,-15,-34,-46,-23,-29,-30,-28,-23,104,90;
MA   /M: SY='T'; M=23,-12,-18,-14,-31,-15,-27,-13,-11,-19,-11,-6,-14,-10,-18,20,59,-2,-36,-26;
MA   /M: SY='A'; M=59,-6,-26,-13,-34,2,-25,-20,-11,-22,-15,-24,-12,-12,-22,17,-1,-3,-39,-26;
MA   /M: SY='K'; M=-11,-45,-11,11,-48,-23,-10,-39,68,-36,-21,-3,-15,20,31,-3,-11,-35,-41,-27;
MA   /M: SY='G'; M=25,-26,-21,-27,-43,73,-28,-43,-20,-44,-34,-10,-25,-22,-32,2,-16,-31,-39,-41;
MA   /M: SY='T'; M=-5,-17,-20,-18,24,-26,-26,-9,-15,-13,-8,-6,-19,-14,-20,15,61,-3,-23,-4;
MA   /M: SY='A'; M=59,-6,-26,-13,-34,2,-25,-20,-11,-22,-15,-24,-12,-12,-22,17,-1,-3,-39,-26;
MA   /M: SY='A'; M=52,-8,-19,-10,-34,1,-22,-23,-9,-25,-16,-13,-12,-9,-19,32,6,-7,-39,-26;
MA   /M: SY='L'; M=-22,-21,-50,-42,34,-51,-35,32,-35,41,38,-45,-44,-32,-35,-34,-16,17,-19,0;
MA   /M: SY='F'; M=-21,-21,-51,-43,45,-51,-36,28,-39,39,19,-46,-45,-37,-38,-34,-16,23,-16,8;
MA   /I: I=-13; MI=0; MD=-67; IM=0; DM=-67;
MA   /M: SY='V'; M=-1,-16,-39,-36,-19,30,-44,27,-32,2,2,-30,-36,-30,-37,-18,-6,45,-38,-25;
MA   /M: SY='P'; M=-8,-37,-23,-21,-54,32,-30,-45,-17,-46,-39,-21,98,-23,-31,-10,-17,-40,-60,-41;
MA   /M: SY='L'; M=-24,-23,-53,-41,36,-52,-21,16,-36,48,23,-46,-45,-32,-33,-35,-21,6,-7,35;
MA   /M: SY='A'; M=44,-13,-23,-17,-36,39,-26,-25,-14,-28,-20,-15,-16,-15,-24,13,15,-10,-38,-31;
MA   /M: SY='N'; M=26,-19,0,-5,-37,-3,-8,-34,-5,-36,-23,45,-16,-4,-12,39,10,-22,-42,-28;
MA   /M: SY='I'; M=21,-13,-33,-27,-14,-25,-35,38,-24,7,5,-29,-27,-24,-32,7,-1,30,-37,-22;
MA   /M: SY='L'; M=-22,-18,-53,-44,4,-54,-43,36,-37,51,27,-49,-43,-34,-36,-37,-16,20,-29,-17;
MA   /M: SY='S'; M=25,-16,-16,-3,-28,-12,-16,-16,-4,-12,22,-6,-17,20,-11,30,22,-8,-35,-23;
MA   /M: SY='T'; M=26,-19,-8,22,-36,-15,-16,-22,-1,-25,-14,-8,-15,23,-9,14,38,-9,-37,-25;
MA   /M: SY='H'; M=15,-24,-4,-7,-27,-10,44,-24,-8,-20,14,39,-21,-3,-12,27,3,-20,-35,-12;
MA   /M: SY='F'; M=-7,-26,-25,-23,44,18,-11,-17,-21,-16,-12,-12,-28,-19,-25,13,30,-15,-4,40;
MA   /M: SY='G'; M=2,-36,-20,-33,-47,83,-29,-55,-23,-54,-42,-6,-31,-26,-35,-5,-23,-48,-39,-47;
MA   /I: I=-13; MI=0; MD=-67; IM=0; DM=-67;
MA   /M: SY='W'; M=-39,-51,-55,-38,11,-39,-24,-35,-41,-27,-22,-47,-71,-35,-36,-40,-35,-38,157,32;
MA   /M: SY='N'; M=-7,-32,26,-3,-36,22,40,-38,-9,-41,-27,42,-23,-5,-14,18,19,-32,-40,-19;
MA   /M: SY='T'; M=35,-11,-24,-16,-25,-12,-28,-8,-14,2,-4,-15,-16,-13,-21,14,41,0,-35,-25;
MA   /M: SY='V'; M=23,-9,-41,-29,-17,-29,-42,29,-28,5,5,-37,-29,-26,-33,-10,-1,47,-38,-21;
MA   /M: SY='F'; M=-32,-33,-51,-45,84,-48,-22,2,-46,20,7,-43,-54,-47,-41,-36,-28,-7,6,38;
MA   /M: SY='L'; M=-10,-23,-35,-30,7,15,-16,4,-26,34,12,-24,-34,-23,-28,2,-11,-3,-12,33;
MA   /M: SY='I'; M=7,-14,-38,-33,-10,-35,-39,38,-28,21,11,-32,-31,-27,-33,-10,17,30,-35,-21;
MA   /M: SY='A'; M=34,-10,-28,-21,-23,-16,-32,17,-18,-4,-3,-22,-20,-18,-26,8,28,21,-37,-24;
MA   /M: SY='A'; M=53,-7,-29,-17,-28,-3,-28,6,-15,-11,-8,-27,-15,-16,-25,12,-2,7,-38,-25;
MA   /M: SY='A'; M=34,-13,-32,-26,-22,22,-34,23,-22,-3,-3,-28,-24,-23,-31,-1,-6,21,-38,-26;
MA   /M: SY='M'; M=8,-14,-35,-26,-9,-31,-33,14,-22,28,33,-26,-28,-18,-25,-3,26,19,-31,-19;
MA   /M: SY='N'; M=-6,-30,34,1,-39,-10,-5,-37,-5,-41,-27,57,-21,-3,-11,27,23,-29,-44,-31;
MA   /M: SY='I'; M=-23,-22,-50,-47,44,-53,-37,45,-41,28,16,-47,-45,-42,-43,-36,-16,26,-17,7;
MA   /M: SY='L'; M=7,-15,-39,-32,-5,-34,-37,29,-27,35,16,-33,-31,-26,-31,-10,15,17,-32,-20;
MA   /M: SY='A'; M=59,-6,-26,-13,-34,2,-25,-20,-11,-22,-15,-24,-12,-12,-22,17,-1,-3,-39,-26;
MA   /M: SY='F'; M=35,-17,-26,-20,38,24,-22,-20,-19,-18,-14,-18,-22,-19,-27,16,-5,-12,-20,3;
MA   /M: SY='F'; M=28,-15,-39,-29,30,-22,-31,17,-26,24,9,-36,-29,-26,-31,-7,-11,9,-23,-2;
MA   /M: SY='L'; M=-8,-20,-35,-30,-5,17,-31,9,-25,39,33,-25,-34,-21,-27,2,-9,1,-30,-21;
MA   /M: SY='A'; M=59,-6,-26,-13,-34,2,-25,-20,-11,-22,-15,-24,-12,-12,-22,17,-1,-3,-39,-26;
MA   /M: SY='L'; M=-11,-19,-32,-22,-11,-38,-33,23,8,26,11,-23,-29,-14,-13,-8,25,21,-34,-21;
MA   /M: SY='F'; M=-26,-29,-50,-44,78,-48,-25,10,-44,19,7,-43,-51,-44,-41,-34,-23,11,2,33;
MA   /M: SY='V'; M=-5,-12,-49,-38,-9,-49,-49,36,-35,23,14,-44,-38,-32,-36,-26,-3,52,-36,-19;
MA   /M: SY='L'; M=-22,-18,-53,-44,4,-54,-43,36,-37,51,27,-49,-43,-34,-36,-37,-16,20,-29,-17;
MA   /M: SY='P'; M=9,-35,-18,0,-47,-22,-16,-37,43,-35,-23,-12,57,7,34,-2,-11,-29,-45,-30;
MA   /M: SY='P'; M=-14,-40,-24,-13,-53,-32,-23,-43,2,-41,-33,-21,98,-9,31,-11,-15,-37,-59,-36;
MA   /M: SY='W'; M=-15,-20,-45,-31,0,-42,-25,17,-25,23,68,-37,-41,-14,-25,-23,-11,18,74,-4;
MA   /M: SY='R'; M=-15,-39,-27,-13,-31,31,-15,-26,15,-1,-11,-11,-32,2,61,-13,-18,-26,-35,-29;
MA   /M: SY='R'; M=8,-38,-19,4,-43,-24,-7,-39,34,-31,-18,-7,-23,30,63,-3,-11,-28,-37,-25;
MA   /M: SY='P'; M=8,-33,-21,-7,-44,-22,-14,-39,14,-34,-23,-10,56,3,54,11,-7,-29,-43,-29;
MA   /M: SY='Y'; M=-16,-27,-40,-27,39,-44,47,12,-29,-2,-1,-27,-39,-22,-28,-24,-15,25,3,58;
MA   /M: SY='H'; M=-13,-26,-26,-12,-16,-35,42,17,21,11,3,-15,-27,-5,-2,-10,11,14,-33,-10;
MA   /M: SY='R'; M=22,-26,-19,-2,-39,-17,-15,-29,34,-28,-17,-9,-18,7,45,6,16,-18,-38,-26;
MA   /M: SY='Q'; M=11,-28,-19,3,-28,20,-12,-16,17,-7,33,-12,-24,40,1,-2,-10,-14,-33,-23;
MA   /M: SY='H'; M=-8,-31,3,33,-29,-25,44,-6,-5,-21,-14,27,-25,6,-11,10,-4,9,-37,-13;
MA   /M: SY='A'; M=37,-19,-9,19,-39,-8,-15,-29,27,-30,-19,-10,-13,6,2,20,-1,-16,-39,-27;
MA   /M: SY='E'; M=-13,-31,1,45,-18,-37,-14,-5,-4,17,24,-15,-25,9,-12,-6,11,-8,-32,-22;
MA   /I: E1=0; IE=-210; DE=-210;
CC   /GENERATED_BY="./bin/pfbuild.pl -2 /home/tjunier/projects/CaOx/int/scratch/OX_OFA-seed.amsw";
CC   pfcalibrateV3 --method=evd_tail -F ../../data/profiles/ctrl-proteomes-shuf-w20.pep OX_OFA-seed-amsw.prf
//
```
