## Supplementary material for "Prevalence of Oxalotrophy in the Human Microbiome": Tar archive containing supplementary files.: OX_OFCT_20221220.02.prf

```
ID   OX_OFCT_seed.prf; MATRIX.
AC   OX_OFCT_seed;
DT   Tue Dec 20 03:18:59 PM CET 2022.
DE   AMSA profile.
MA   /GENERAL_SPEC: ALPHABET='ACDEFGHIKLMNPQRSTVWY'; LENGTH=416;
MA   /DISJOINT: DEFINITION=PROTECT; N1=6; N2=411;
MA   /NORMALIZATION: MODE=1; FUNCTION=LINEAR; R1=1.986083; R2=0.007453; TEXT='-Log10';
MA   /CUT_OFF: LEVEL=0; SCORE=874; N_SCORE=8.5; MODE=1; TEXT='!';
MA   /CUT_OFF: LEVEL=-1; SCORE=606; N_SCORE=6.5; MODE=1; TEXT='?';
MA   /DEFAULT: I=-40; M0=-13; D=-40; I0=-13; B0=0; B1=*; E0=0; E1=*; BM=0; BI=*; BD=*; BE=*; MM=0; MI=-210; MD=-210; ME=0; IM=-210;
MA       II=0; ID=*; IE=*; DM=-210; DI=*; DD=0; DE=*;
MA   /I: B1=0; BI=-210; BD=-210;
MA   /M: SY='M'; M=-15,-19,-43,-29,1,-42,-21,17,-21,30,81,-35,-38,-8,-21,-20,-10,10,-22,-13;
MA   /M: SY='T'; M=17,-20,14,18,-36,-12,-14,-28,-4,-31,-20,19,-15,1,-13,32,33,-17,-39,-28;
MA   /I: I=-10; MI=0; MD=-54; IM=0; DM=-54;
MA   /M: SY='K'; M=21,-21,-24,-7,-22,-19,-22,-7,33,15,1,-18,-20,-1,5,0,5,-6,-36,-23;
MA   /M: SY='P'; M=18,-28,-24,-16,-50,-21,-29,-35,-14,-37,-32,-27,99,-19,-28,-3,-11,-26,-61,-36;
MA   /M: SY='L'; M=-22,-18,-55,-43,6,-54,-41,23,-36,58,30,-50,-44,-32,-33,-37,-18,12,-27,-16;
MA   /M: SY='Q'; M=7,-38,39,28,-46,-17,-5,-40,21,-38,-22,19,-19,41,4,2,-9,-30,-42,-29;
MA   /M: SY='G'; M=2,-36,-20,-33,-47,83,-29,-55,-23,-54,-42,-6,-31,-26,-35,-5,-23,-48,-39,-47;
MA   /M: SY='I'; M=-15,-16,-48,-46,-5,-53,-48,56,-38,20,15,-47,-41,-38,-44,-33,-8,43,-36,-19;
MA   /M: SY='K'; M=-15,-46,-8,7,-46,-23,-6,-42,56,-37,-22,23,-20,16,48,-3,-11,-36,-40,-27;
MA   /M: SY='V'; M=-9,-14,-48,-42,-8,-51,-49,49,-37,17,13,-45,-39,-35,-41,-29,-5,49,-37,-19;
MA   /M: SY='L'; M=-18,-17,-51,-44,1,-54,-44,41,-37,43,23,-48,-42,-35,-38,-35,-13,31,-31,-18;
MA   /M: SY='D'; M=-26,-52,87,22,-50,-20,-15,-48,-11,-55,-43,19,-24,-6,-24,-4,-16,-48,-55,-46;
MA   /M: SY='W'; M=-30,-35,-49,-38,64,-43,-21,-3,-37,7,36,-41,-54,-32,-34,-32,-25,-10,106,31;
MA   /M: SY='T'; M=-1,-14,-16,-14,-30,-23,-28,-11,-11,-18,-10,-1,-15,-9,-16,21,68,-1,-35,-26;
MA   /M: SY='H'; M=-13,-45,-13,5,-33,33,82,-47,-2,-41,-21,2,-28,39,-3,-7,-21,-43,-30,3;
MA   /M: SY='V'; M=-3,-11,-48,-37,-12,-48,-50,38,-35,12,10,-43,-37,-32,-37,-24,-1,56,-38,-19;
MA   /M: SY='Q'; M=-12,-44,-6,28,-51,-26,5,-41,20,-32,-8,0,-22,80,15,-1,-9,-32,-35,-19;
MA   /M: SY='S'; M=42,-10,-13,-7,-35,-1,-18,-28,-7,-30,-18,-4,-12,-6,-16,43,12,-13,-40,-26;
MA   /M: SY='G'; M=2,-36,-20,-33,-47,83,-29,-55,-23,-54,-42,-6,-31,-26,-35,-5,-23,-48,-39,-47;
MA   /M: SY='P'; M=-12,-38,-24,-18,-56,-31,-31,-42,-15,-44,-38,-28,110,-22,-30,-12,-15,-37,-71,-40;
MA   /M: SY='S'; M=35,-12,-11,-6,-34,-4,-18,-27,-6,-30,-17,-1,-12,-5,-15,45,24,-13,-39,-26;
MA   /M: SY='C'; M=11,123,-47,-44,-36,-28,-46,-18,-39,-19,-18,-40,-33,-38,-45,-9,-12,-10,-49,-39;
MA   /M: SY='T'; M=-1,-14,-16,-14,-30,-23,-28,-11,-11,-18,-10,-1,-15,-9,-16,21,68,-1,-35,-26;
MA   /M: SY='Q'; M=-12,-44,-6,28,-51,-26,5,-41,20,-32,-8,0,-22,80,15,-1,-9,-32,-35,-19;
MA   /M: SY='M'; M=-19,-18,-48,-38,2,-49,-34,35,-30,39,55,-43,-41,-23,-31,-29,-13,21,-27,-15;
MA   /M: SY='L'; M=-20,-18,-51,-39,5,-51,-35,21,-31,52,50,-45,-42,-24,-29,-32,-16,11,-26,-15;
MA   /M: SY='A'; M=55,-9,-25,-15,-35,26,-25,-23,-13,-25,-18,-21,-14,-14,-24,15,-3,-6,-39,-28;
MA   /M: SY='W'; M=-38,-49,-54,-39,33,-40,-23,-29,-42,-21,-18,-46,-69,-37,-37,-39,-34,-34,151,34;
MA   /M: SY='F'; M=-27,-25,-53,-44,63,-51,-30,13,-41,42,19,-46,-49,-40,-37,-36,-23,3,-6,21;
MA   /M: SY='G'; M=2,-36,-20,-33,-47,83,-29,-55,-23,-54,-42,-6,-31,-26,-35,-5,-23,-48,-39,-47;
MA   /M: SY='A'; M=59,-6,-26,-13,-34,2,-25,-20,-11,-22,-15,-24,-12,-12,-22,17,-1,-3,-39,-26;
MA   /M: SY='D'; M=-21,-51,70,42,-48,-21,-7,-48,-2,-50,-37,32,-22,7,-14,-2,-13,-44,-48,-38;
MA   /M: SY='V'; M=-3,-11,-48,-37,-12,-48,-50,38,-35,12,10,-43,-37,-32,-37,-24,-1,56,-38,-19;
MA   /M: SY='I'; M=-20,-18,-49,-48,-2,-55,-46,57,-39,29,19,-48,-42,-40,-45,-36,-11,36,-34,-19;
MA   /M: SY='K'; M=-11,-45,-11,11,-48,-23,-10,-39,68,-36,-21,-3,-15,20,31,-3,-11,-35,-41,-27;
MA   /M: SY='I'; M=-14,-16,-49,-44,-4,-53,-47,49,-37,27,17,-47,-41,-36,-41,-32,-8,42,-35,-19;
MA   /M: SY='E'; M=-13,-52,22,73,-45,-33,-1,-49,11,-43,-29,-4,-18,28,-2,-2,-14,-37,-38,-29;
MA   /M: SY='R'; M=-19,-44,-24,-2,-35,-34,-8,-30,36,-17,15,-9,-28,13,71,-11,-15,-26,-34,-24;
MA   /M: SY='P'; M=6,-23,-28,-18,-33,-29,-29,0,-8,-16,-12,-23,69,-14,12,-4,14,15,-46,-28;
MA   /M: SY='G'; M=-4,-39,-11,-22,-41,70,41,-53,-18,-51,-37,25,-31,-15,-24,-4,-20,-47,-37,-24;
MA   /M: SY='S'; M=12,-23,-12,11,-34,20,-19,-13,-1,-24,-16,-6,-21,-1,17,21,18,1,-38,-28;
MA   /M: SY='G'; M=2,-36,-20,-33,-47,83,-29,-55,-23,-54,-42,-6,-31,-26,-35,-5,-23,-48,-39,-47;
MA   /M: SY='D'; M=-26,-52,87,22,-50,-20,-15,-48,-11,-55,-43,19,-24,-6,-24,-4,-16,-48,-55,-46;
MA   /M: SY='P'; M=-12,-21,-39,-33,-15,-44,-38,35,-27,10,25,-39,59,-28,-35,-23,-9,30,-41,-23;
MA   /M: SY='T'; M=-1,-14,-16,-14,-30,-23,-28,-11,-11,-18,-10,-1,-15,-9,-16,21,68,-1,-35,-26;
MA   /M: SY='R'; M=-22,-50,-24,-2,-43,-35,-5,-46,31,-33,-21,-6,-30,15,82,-11,-16,-37,-36,-27;
MA   /M: SY='N'; M=-9,-36,4,12,-39,18,27,-42,1,-41,-27,50,-24,3,17,16,10,-34,-39,-23;
MA   /M: SY='W'; M=-15,-47,1,43,-35,-29,0,-42,13,-34,-15,-5,-24,63,6,-5,-13,-34,71,-10;
MA   /M: SY='L'; M=-21,-18,-53,-40,5,-52,-38,22,-33,54,42,-47,-43,-28,-31,-34,-17,12,-26,-15;
MA   /M: SY='R'; M=-21,-42,-14,0,-33,-30,-5,-27,21,-4,-9,24,-30,27,63,-9,-13,-26,-36,-25;
MA   /M: SY='D'; M=-26,-52,87,22,-50,-20,-15,-48,-11,-55,-43,19,-24,-6,-24,-4,-16,-48,-55,-46;
MA   /M: SY='I'; M=-13,-19,-41,-32,-10,-48,-41,49,-1,15,12,-38,-36,-24,-23,-27,-8,40,-37,-20;
MA   /M: SY='P'; M=-14,-42,25,19,-53,-29,-17,-43,-4,-43,-32,-10,89,20,-16,-8,-14,-38,-57,-36;
MA   /M: SY='D'; M=-16,-45,60,6,-47,37,-10,-50,-12,-53,-40,45,-27,-9,-21,-1,-13,-46,-48,-42;
MA   /M: SY='V'; M=17,-12,-28,-21,-20,-23,-33,24,-20,0,1,-20,-25,-18,-26,21,6,36,-39,-22;
MA   /M: SY='W'; M=-27,-50,73,12,-9,-26,-7,-41,-16,-42,-33,9,-30,-11,-26,-11,-19,-41,75,30;
MA   /M: SY='S'; M=36,-12,-10,-5,-35,-2,-17,-30,-6,-31,-18,0,-12,-5,-14,48,14,-15,-40,-26;
MA   /M: SY='L'; M=-22,-18,-55,-43,6,-54,-41,23,-36,58,30,-50,-44,-32,-33,-37,-18,12,-27,-16;
MA   /M: SY='Y'; M=-26,-42,-46,-29,44,-47,25,-19,-27,-16,-13,-31,-40,-19,-27,-26,-26,-19,32,99;
MA   /M: SY='F'; M=-33,-37,-49,-43,87,-47,-10,-5,-45,4,-1,-40,-54,-45,-41,-34,-29,-13,14,57;
MA   /M: SY='T'; M=-6,-15,-24,-20,-16,-30,-31,2,-17,19,5,-11,-21,-15,-20,10,56,3,-32,-23;
MA   /M: SY='M'; M=-14,-27,-24,3,-14,-35,-9,1,0,14,62,-17,-31,48,-2,-11,-10,-2,-27,-15;
MA   /M: SY='L'; M=-24,-20,-54,-43,31,-53,-38,20,-37,54,27,-49,-45,-34,-34,-37,-20,9,-20,-2;
MA   /M: SY='N'; M=-24,-44,19,-4,-42,-6,8,-48,-3,-50,-35,85,-28,0,-6,8,-1,-43,-47,-31;
MA   /M: SY='C'; M=30,50,-15,-9,-33,-7,29,-29,-10,-30,-19,-4,-16,-7,-17,38,8,-17,-39,-19;
MA   /M: SY='N'; M=-24,-44,19,-4,-42,-6,8,-48,-3,-50,-35,85,-28,0,-6,8,-1,-43,-47,-31;
MA   /M: SY='K'; M=-11,-45,-11,11,-48,-23,-10,-39,68,-36,-21,-3,-15,20,31,-3,-11,-35,-41,-27;
MA   /M: SY='R'; M=-17,-48,-18,4,-45,-30,-7,-43,50,-34,-21,-5,-23,17,68,-8,-14,-36,-38,-27;
MA   /M: SY='S'; M=17,-15,-4,-2,-35,-5,-14,-36,-3,-37,-20,8,-12,-1,-11,58,21,-24,-40,-26;
MA   /M: SY='I'; M=-17,-17,-50,-44,-1,-54,-45,46,-37,38,21,-48,-42,-36,-39,-34,-11,35,-32,-18;
MA   /M: SY='T'; M=-5,-25,3,41,-35,-27,-15,-22,-1,-26,-16,-2,-16,9,-10,13,51,-12,-36,-27;
MA   /M: SY='L'; M=-22,-18,-54,-43,5,-54,-42,28,-36,55,29,-49,-43,-33,-34,-37,-17,15,-28,-16;
MA   /M: SY='N'; M=-25,-47,63,10,-46,-12,-1,-48,-7,-52,-38,65,-26,-3,-13,3,-7,-45,-50,-37;
MA   /M: SY='M'; M=-10,-19,-30,-24,-13,-35,-27,17,-18,12,50,-21,29,-13,-23,-3,32,9,-31,-20;
MA   /M: SY='K'; M=-13,-46,-13,10,-48,-25,-10,-40,65,-36,-21,-4,-16,19,42,-4,-11,-35,-40,-27;
MA   /M: SY='T'; M=10,-21,25,-3,-36,-16,-19,-21,6,-27,-18,21,-17,-5,-10,14,47,-12,-40,-29;
MA   /M: SY='P'; M=0,-34,-24,-17,-54,-27,-30,-40,-14,-42,-36,-28,107,-21,-29,-9,-13,-33,-67,-38;
MA   /M: SY='E'; M=-13,-52,22,73,-45,-33,-1,-49,11,-43,-29,-4,-18,28,-2,-2,-14,-37,-38,-29;
MA   /M: SY='G'; M=2,-36,-20,-33,-47,83,-29,-55,-23,-54,-42,-6,-31,-26,-35,-5,-23,-48,-39,-47;
MA   /M: SY='K'; M=-11,-45,-11,11,-48,-23,-10,-39,68,-36,-21,-3,-15,20,31,-3,-11,-35,-41,-27;
MA   /M: SY='E'; M=7,-39,4,46,-45,-22,-6,-39,41,-36,-21,-6,-16,31,14,1,-10,-29,-39,-27;
MA   /M: SY='I'; M=-15,-16,-50,-44,-2,-53,-46,47,-37,33,19,-47,-41,-36,-40,-33,-10,38,-33,-18;
MA   /M: SY='L'; M=-20,-18,-51,-38,5,-50,-35,21,-31,52,51,-45,-42,-24,-29,-32,-16,11,-25,-15;
MA   /M: SY='E'; M=-12,-43,13,61,-15,-33,1,-36,5,-34,-23,-7,-20,19,-6,0,12,-27,-18,26;
MA   /M: SY='D'; M=-1,-42,55,18,-47,-20,-9,-41,26,-40,-24,7,-20,34,16,-1,-12,-34,-44,-32;
MA   /M: SY='L'; M=-21,-18,-53,-41,5,-52,-38,22,-34,55,41,-47,-43,-28,-31,-35,-17,12,-26,-15;
MA   /M: SY='I'; M=-15,-16,-50,-44,-2,-53,-46,46,-37,34,19,-47,-41,-36,-40,-33,-10,38,-33,-18;
MA   /M: SY='K'; M=-13,-46,-12,14,-48,-26,-5,-41,55,-34,-17,-3,-18,43,42,-4,-11,-34,-38,-25;
MA   /M: SY='K'; M=-15,-49,30,40,-47,-27,-6,-44,42,-39,-24,0,-19,26,33,-4,-13,-37,-41,-29;
MA   /M: SY='C'; M=42,43,-23,-14,-14,-6,-14,-23,-13,-24,-16,-16,-16,-13,-22,26,2,-9,-22,21;
MA   /M: SY='D'; M=-26,-52,87,22,-50,-20,-15,-48,-11,-55,-43,19,-24,-6,-24,-4,-16,-48,-55,-46;
MA   /M: SY='V'; M=-8,-13,-48,-40,-9,-50,-49,47,-36,16,12,-45,-39,-34,-40,-28,-4,51,-37,-19;
MA   /M: SY='F'; M=-24,-23,-52,-41,50,-50,-31,16,-37,45,36,-45,-46,-32,-34,-34,-20,6,-12,11;
MA   /M: SY='V'; M=-5,-12,-48,-38,-11,-49,-50,42,-35,14,11,-44,-38,-33,-38,-26,-2,54,-38,-19;
MA   /M: SY='E'; M=-13,-52,22,73,-45,-33,-1,-49,11,-43,-29,-4,-18,28,-2,-2,-14,-37,-38,-29;
MA   /M: SY='N'; M=-24,-44,19,-4,-42,-6,8,-48,-3,-50,-35,85,-28,0,-6,8,-1,-43,-47,-31;
MA   /M: SY='F'; M=-29,-30,-49,-46,78,-49,-25,26,-45,12,6,-44,-52,-48,-44,-36,-24,9,2,33;
MA   /M: SY='G'; M=9,-34,-19,-16,-40,65,37,-47,8,-45,-32,-5,-26,-10,-13,-3,-19,-39,-37,-23;
MA   /M: SY='P'; M=-12,-38,-24,-18,-56,-31,-31,-42,-15,-44,-38,-28,110,-22,-30,-12,-15,-37,-71,-40;
MA   /M: SY='G'; M=2,-36,-20,-33,-47,83,-29,-55,-23,-54,-42,-6,-31,-26,-35,-5,-23,-48,-39,-47;
MA   /M: SY='A'; M=48,-11,19,-8,-32,-5,-26,-8,-14,-19,-14,-16,-16,-13,-24,10,-3,9,-41,-28;
MA   /M: SY='L'; M=5,-15,-47,-37,-2,-40,-40,29,-32,43,21,-44,-36,-30,-33,-23,-11,25,-31,-18;
MA   /M: SY='D'; M=3,-42,68,42,-46,-19,-11,-43,-3,-45,-34,9,-20,6,-16,0,-13,-35,-47,-37;
MA   /M: SY='R'; M=-19,-49,-19,3,-40,-31,42,-44,43,-35,-21,-3,-25,15,65,-9,-16,-38,-35,-15;
MA   /M: SY='M'; M=19,-15,-39,-25,-5,-26,-25,11,-20,27,62,-33,-30,-12,-23,-8,-8,7,-27,-16;
MA   /M: SY='G'; M=2,-36,-20,-33,-47,83,-29,-55,-23,-54,-42,-6,-31,-26,-35,-5,-23,-48,-39,-47;
MA   /M: SY='F'; M=-33,-37,-49,-43,87,-47,-10,-5,-45,4,-1,-40,-54,-45,-41,-34,-29,-13,14,57;
MA   /M: SY='T'; M=-1,-24,21,-10,-37,38,-25,-26,-13,-32,-22,2,-20,-12,-21,18,44,-18,-39,-34;
MA   /M: SY='W'; M=-39,-51,-55,-38,11,-39,-24,-35,-41,-27,-22,-47,-71,-35,-36,-40,-35,-38,157,32;
MA   /M: SY='E'; M=-15,-52,40,69,-46,-30,-3,-49,9,-44,-30,0,-19,24,-4,-2,-14,-38,-40,-31;
MA   /M: SY='H'; M=-18,-42,-12,19,-11,-32,65,-36,9,-31,-19,-3,-27,9,41,-6,8,-30,-16,32;
MA   /M: SY='I'; M=-15,-16,-50,-43,-3,-53,-46,47,-37,33,19,-47,-41,-36,-40,-32,-9,40,-34,-18;
MA   /M: SY='H'; M=-16,-46,-5,19,-38,-24,67,-43,11,-36,-14,20,-25,64,9,-3,-13,-37,-32,-2;
MA   /M: SY='E'; M=-14,-50,34,57,-47,-28,-5,-46,35,-42,-28,0,-18,22,9,-2,-13,-37,-41,-30;
MA   /M: SY='L'; M=-22,-18,-53,-44,4,-54,-43,34,-37,52,27,-49,-43,-34,-35,-37,-16,19,-29,-17;
MA   /M: SY='N'; M=-24,-44,19,-4,-42,-6,8,-48,-3,-50,-35,85,-28,0,-6,8,-1,-43,-47,-31;
MA   /M: SY='P'; M=-12,-38,-24,-18,-56,-31,-31,-42,-15,-44,-38,-28,110,-22,-30,-12,-15,-37,-71,-40;
MA   /M: SY='R'; M=-19,-49,-21,2,-44,-32,-6,-45,43,-33,-21,-5,-26,16,74,-9,-15,-37,-37,-27;
MA   /M: SY='L'; M=-18,-17,-51,-39,3,-51,-38,24,-32,49,43,-46,-42,-27,-31,-32,-14,21,-27,-16;
MA   /M: SY='I'; M=-17,-17,-48,-47,-4,-54,-48,57,-38,21,16,-47,-41,-39,-45,-34,-9,41,-35,-19;
MA   /M: SY='F'; M=-19,-23,-47,-36,48,-46,-16,15,-32,23,43,-39,-43,-25,-31,-27,-15,18,-3,39;
MA   /M: SY='A'; M=50,-12,-24,-17,-37,41,-26,-26,-14,-28,-21,-18,-16,-15,-25,12,-6,-11,-39,-31;
MA   /M: SY='S'; M=17,-15,-4,-2,-35,-5,-14,-36,-3,-37,-20,8,-12,-1,-11,58,21,-24,-40,-26;
MA   /M: SY='I'; M=-14,-16,-50,-43,-3,-52,-46,45,-37,34,19,-47,-41,-35,-39,-32,-9,40,-33,-18;
MA   /M: SY='K'; M=-11,-45,-11,11,-48,-23,-10,-39,68,-36,-21,-3,-15,20,31,-3,-11,-35,-41,-27;
MA   /M: SY='G'; M=2,-36,-20,-33,-47,83,-29,-55,-23,-54,-42,-6,-31,-26,-35,-5,-23,-48,-39,-47;
MA   /M: SY='F'; M=-33,-37,-49,-43,87,-47,-10,-5,-45,4,-1,-40,-54,-45,-41,-34,-29,-13,14,56;
MA   /M: SY='N'; M=8,-34,30,16,-43,35,-9,-44,-7,-45,-32,44,-23,-2,-16,12,-6,-34,-43,-35;
MA   /M: SY='P'; M=-13,-47,25,54,-49,-30,-6,-46,6,-42,-28,-5,55,33,-5,-4,-14,-37,-45,-31;
MA   /M: SY='G'; M=-2,27,6,-23,-45,72,-23,-50,-21,-50,-39,21,-31,-21,-31,-4,-19,-43,-41,-44;
MA   /I: I=-13; MI=-67; MD=-67; IM=-67;
MA   /M: SY='H'; M=-3,-34,-19,-13,-42,-22,52,-51,-17,-50,-32,-4,-28,-11,-21,35,0,-42,-47,-17; D=-13;
MA   /I: I=-13; MI=-67; IM=-67; DM=-67;
MA   /M: SY='P'; M=4,-37,-23,-8,-43,-26,25,-40,11,-36,-26,-14,71,0,48,-7,-14,-32,-45,-22;
MA   /M: SY='Y'; M=-28,-41,-31,-28,60,-39,14,-16,-28,-11,-10,12,-42,-23,-27,-22,-23,-20,22,82;
MA   /M: SY='E'; M=26,-27,7,47,-38,-15,-9,-23,0,-29,-20,17,-18,11,-10,6,-7,-7,-39,-27;
MA   /M: SY='H'; M=-25,-50,63,12,-38,-19,64,-48,-9,-49,-34,42,-27,-1,-14,-3,-15,-47,-42,-11;
MA   /M: SY='C'; M=-9,72,-51,-42,-9,-46,-47,24,-37,30,13,-45,-39,-35,-38,-25,-9,34,-37,-22;
MA   /M: SY='K'; M=-11,-45,-11,11,-48,-23,-10,-39,68,-36,-21,-3,-15,20,31,-3,-11,-35,-41,-27;
MA   /M: SY='A'; M=42,-8,-34,-22,-23,-13,-34,15,-20,-4,-2,-31,-21,-20,-28,4,-1,33,-39,-23;
MA   /M: SY='Y'; M=-28,-40,-47,-33,63,-47,16,-14,-32,-8,-8,-34,-44,-26,-31,-29,-27,-17,27,89;
MA   /M: SY='E'; M=-13,-52,22,73,-45,-33,-1,-49,11,-43,-29,-4,-18,28,-2,-2,-14,-37,-38,-29;
MA   /M: SY='N'; M=-20,-42,10,-8,-46,-12,0,-46,-6,-48,-36,71,60,-6,-12,3,-5,-41,-52,-33;
MA   /M: SY='V'; M=-3,-11,-48,-37,-12,-48,-50,38,-35,12,10,-43,-37,-32,-37,-24,-1,56,-38,-19;
MA   /M: SY='A'; M=59,-6,-26,-13,-34,2,-25,-20,-11,-22,-15,-24,-12,-12,-22,17,-1,-3,-39,-26;
MA   /M: SY='Q'; M=-12,-44,-6,28,-51,-26,5,-41,20,-32,-8,0,-22,80,15,-1,-9,-32,-35,-19;
MA   /M: SY='C'; M=23,115,-43,-37,-36,-21,-42,-19,-33,-19,-18,-37,-29,-33,-40,-3,-10,-8,-47,-37;
MA   /M: SY='A'; M=50,-8,-24,-13,-27,-3,-23,-14,-11,-12,17,-19,-14,-10,-20,22,2,-3,-36,-24;
MA   /M: SY='G'; M=2,-36,-20,-33,-47,83,-29,-55,-23,-54,-42,-6,-31,-26,-35,-5,-23,-48,-39,-47;
MA   /M: SY='G'; M=2,-36,-20,-33,-47,83,-29,-55,-23,-54,-42,-6,-31,-26,-35,-5,-23,-48,-39,-47;
MA   /M: SY='A'; M=52,-8,-19,-10,-34,1,-22,-23,-9,-26,-16,-13,-12,-9,-19,32,6,-7,-39,-26;
MA   /M: SY='A'; M=59,-6,-26,-13,-34,2,-25,-20,-11,-22,-15,-24,-12,-12,-22,17,-1,-3,-39,-26;
MA   /M: SY='S'; M=25,-14,-6,-3,-35,-4,-15,-33,-4,-35,-19,5,-12,-2,-12,55,18,-21,-40,-26;
MA   /M: SY='T'; M=14,-13,-20,-16,-28,-21,-29,-2,-13,-14,-8,-7,-16,-12,-19,17,58,11,-36,-25;
MA   /M: SY='T'; M=-1,-14,-16,-14,-30,-23,-28,-11,-11,-18,-10,-1,-15,-9,-16,21,68,-1,-35,-26;
MA   /M: SY='G'; M=2,-36,-20,-33,-47,83,-29,-55,-23,-54,-42,-6,-31,-26,-35,-5,-23,-48,-39,-47;
MA   /M: SY='W'; M=-35,-44,10,-25,63,-39,-20,-19,-38,-11,-12,-28,-55,-35,-37,-31,-30,-25,119,34;
MA   /M: SY='W'; M=-4,-41,9,-18,-3,-23,-17,-35,-25,-31,-24,16,-45,-22,-27,-15,-21,-33,136,17;
MA   /M: SY='D'; M=-21,-51,75,34,-49,-22,-12,-47,15,-50,-37,13,-21,5,-7,-4,-15,-44,-50,-40;
MA   /M: SY='G'; M=2,-36,-20,-33,-47,83,-29,-55,-23,-54,-42,-6,-31,-26,-35,-5,-23,-48,-39,-47;
MA   /M: SY='P'; M=-12,-36,23,16,-45,-31,-24,-19,-11,-31,-27,-15,88,-9,-25,-10,-13,-7,-57,-35;
MA   /I: I=-12; MI=0; MD=-61; IM=0; DM=-61;
MA   /M: SY='P'; M=-12,-38,-24,-18,-56,-31,-31,-42,-15,-44,-38,-28,110,-22,-30,-12,-15,-37,-71,-40;
MA   /M: SY='T'; M=-3,-14,-22,-19,-21,-29,-31,3,-16,7,0,-9,-20,-14,-20,13,59,11,-34,-24;
MA   /M: SY='V'; M=-5,-18,-31,-7,-20,-40,-26,26,-11,3,6,-26,-32,33,-15,-16,-3,44,-37,-19;
MA   /M: SY='S'; M=13,-15,-7,-4,-34,-9,-17,-28,-5,-32,-17,6,-12,-3,-12,52,38,-17,-39,-26;
MA   /M: SY='G'; M=32,-22,-22,-24,-42,67,-27,-39,-19,-40,-30,-11,-23,-20,-30,4,-14,-26,-39,-38;
MA   /M: SY='A'; M=59,-6,-26,-13,-34,2,-25,-20,-11,-22,-15,-24,-12,-12,-22,17,-1,-3,-39,-26;
MA   /M: SY='A'; M=50,-12,-20,1,-37,-3,-16,-24,-2,-24,-14,-17,-14,32,-10,13,-3,-8,-38,-25;
MA   /M: SY='L'; M=-22,-18,-53,-44,4,-54,-43,35,-37,52,27,-49,-43,-34,-36,-37,-16,20,-29,-17;
MA   /M: SY='G'; M=2,-36,-20,-33,-47,83,-29,-55,-23,-54,-42,-6,-31,-26,-35,-5,-23,-48,-39,-47;
MA   /M: SY='D'; M=-26,-52,87,22,-50,-20,-15,-48,-11,-55,-43,19,-24,-6,-24,-4,-16,-48,-55,-46;
MA   /M: SY='S'; M=17,-15,-4,-2,-35,-5,-14,-36,-3,-37,-20,8,-12,-1,-11,58,21,-24,-40,-26;
MA   /M: SY='N'; M=-16,-42,12,-9,-43,36,1,-50,-7,-51,-36,75,-29,-5,-11,6,-6,-44,-45,-34;
MA   /M: SY='T'; M=5,-14,-12,-10,-31,-18,-24,-16,-8,-23,-13,2,-14,-7,-15,34,60,-6,-36,-26;
MA   /M: SY='G'; M=2,-36,-20,-33,-47,83,-29,-55,-23,-54,-42,-6,-31,-26,-35,-5,-23,-48,-39,-47;
MA   /M: SY='M'; M=-17,-18,-44,-32,1,-45,-26,26,-24,33,72,-38,-39,-14,-25,-23,-11,15,-24,-14;
MA   /M: SY='H'; M=-25,-51,-15,-1,-19,-29,113,-47,-10,-41,-21,8,-31,5,-5,-14,-28,-50,-24,25;
MA   /M: SY='L'; M=-20,51,-54,-44,2,-51,-42,19,-37,53,26,-49,-43,-34,-35,-33,-18,9,-30,-19;
MA   /M: SY='T'; M=25,-12,-30,-21,-17,-20,-30,7,-18,13,24,-21,-22,-15,-23,6,31,15,-33,-22;
MA   /M: SY='I'; M=-17,-17,-49,-46,-3,-54,-47,55,-38,27,18,-47,-41,-39,-44,-34,-10,39,-35,-19;
MA   /M: SY='G'; M=27,-25,-22,-26,-43,71,-28,-42,-20,-42,-33,-10,-25,-21,-31,3,-16,-29,-39,-40;
MA   /M: SY='I'; M=-20,-18,-49,-48,-2,-55,-46,56,-39,30,19,-48,-42,-40,-44,-36,-12,35,-34,-19;
MA   /M: SY='L'; M=-20,-17,-54,-42,5,-53,-42,25,-36,55,28,-49,-43,-32,-33,-36,-16,19,-28,-16;
MA   /M: SY='A'; M=46,-8,-22,-13,-33,-5,-26,-16,-11,-21,-13,-15,-13,-11,-20,18,36,-2,-37,-26;
MA   /M: SY='A'; M=59,-6,-26,-13,-34,2,-25,-20,-11,-22,-15,-24,-12,-12,-22,17,-1,-3,-39,-26;
MA   /M: SY='L'; M=-19,-17,-54,-42,4,-53,-42,25,-36,54,28,-49,-43,-32,-33,-35,-16,20,-28,-16;
MA   /M: SY='L'; M=-20,-27,-28,5,3,-46,-16,15,-11,34,32,-30,-36,-8,11,-24,-16,5,-17,20;
MA   /M: SY='H'; M=-14,-41,-13,13,-30,3,64,-30,6,-20,16,-1,-27,56,4,-7,-15,-28,-30,-3;
MA   /M: SY='R'; M=-22,-50,-24,-2,-43,-35,-5,-46,31,-33,-21,-6,-30,15,82,-11,-16,-37,-36,-27;
MA   /M: SY='E'; M=-15,-46,42,56,-40,-28,40,-43,3,-41,-28,3,-20,17,-7,-1,5,-35,-38,-19;
MA   /M: SY='H'; M=-19,-44,-18,1,-26,-30,74,-28,37,-9,-11,-2,-25,10,33,-11,-18,-30,-31,1;
MA   /M: SY='T'; M=1,-14,-14,-13,-31,-21,-26,-13,-10,-20,-11,0,-14,-8,-16,26,65,-3,-35,-26;
MA   /M: SY='G'; M=2,-36,-20,-33,-47,83,-29,-55,-23,-54,-42,-6,-31,-26,-35,-5,-23,-48,-39,-47;
MA   /M: SY='R'; M=-16,-49,-2,37,-45,-31,-5,-45,41,-36,-23,-5,-22,20,58,-6,-14,-36,-38,-27;
MA   /M: SY='G'; M=2,-36,-20,-33,-47,83,-29,-55,-23,-54,-42,-6,-31,-26,-35,-5,-23,-48,-39,-47;
MA   /M: SY='Q'; M=-9,-33,-11,18,-39,-28,-4,-13,11,-20,-5,-5,-23,67,7,0,14,1,-35,-20;
MA   /M: SY='R'; M=-20,-45,-24,-4,27,-34,-3,-31,40,-23,-16,-12,-28,8,52,-13,-17,-29,-11,33;
MA   /M: SY='V'; M=-3,-11,-48,-37,-12,-48,-50,38,-35,12,10,-43,-37,-32,-37,-24,-1,56,-38,-19;
MA   /M: SY='Y'; M=24,-21,-19,11,7,-20,-2,-14,-13,-3,-8,-20,-22,-7,-20,2,12,-8,-4,51;
MA   /M: SY='Q'; M=6,-19,-29,-5,-20,-32,-21,18,-8,4,26,-24,-29,35,-12,-10,-5,33,-35,-19;
MA   /M: SY='S'; M=37,-11,-11,-5,-35,-2,-17,-29,-6,-31,-18,-1,-12,-5,-15,47,14,-15,-40,-26;
MA   /M: SY='M'; M=-15,-19,-43,-29,1,-42,-21,17,-21,30,81,-35,-38,-8,-21,-20,-10,10,-22,-13;
MA   /M: SY='Q'; M=-12,-44,-6,28,-51,-26,5,-41,20,-32,-8,0,-22,80,15,-1,-9,-32,-35,-19;
MA   /M: SY='D'; M=-2,-42,75,16,-47,-14,-12,-44,-10,-49,-37,35,-23,-6,-20,1,-11,-39,-51,-41;
MA   /M: SY='A'; M=56,-8,-25,-14,-35,22,-25,-22,-13,-25,-17,-22,-13,-14,-23,15,-3,-6,-39,-28;
MA   /M: SY='V'; M=-5,-14,-32,-31,-15,-40,-38,34,-30,8,7,7,-36,-26,-32,-19,-1,52,-39,-21;
MA   /M: SY='L'; M=-22,-18,-54,-43,5,-54,-42,29,-36,55,28,-49,-43,-33,-34,-37,-17,16,-28,-16;
MA   /M: SY='N'; M=-24,-44,19,-4,-42,-6,8,-48,-3,-50,-35,85,-28,0,-6,8,-1,-43,-47,-31;
MA   /M: SY='L'; M=-22,-18,-55,-43,6,-54,-41,23,-36,58,30,-50,-44,-32,-33,-37,-18,12,-27,-16;
MA   /M: SY='C'; M=-7,117,-34,-41,-33,-32,-38,-7,-36,-15,-15,6,-36,-35,-40,-12,-11,4,-49,-37;
MA   /M: SY='R'; M=-22,-50,-24,-2,-43,-35,-5,-46,31,-33,-21,-6,-30,15,82,-11,-16,-37,-36,-27;
MA   /M: SY='V'; M=-9,-14,-48,-41,-8,-51,-49,49,-36,17,13,-45,-39,-35,-41,-29,-5,50,-37,-19;
MA   /M: SY='K'; M=-11,-45,-11,11,-48,-23,-10,-39,68,-36,-21,-3,-15,20,31,-3,-11,-35,-41,-27;
MA   /M: SY='L'; M=-22,-18,-55,-43,6,-54,-41,23,-36,58,30,-50,-44,-32,-33,-37,-18,12,-27,-16;
MA   /M: SY='R'; M=-22,-50,-24,-2,-43,-35,-5,-46,31,-33,-21,-6,-30,15,82,-11,-16,-37,-36,-27;
MA   /M: SY='D'; M=-26,-52,87,22,-50,-20,-15,-48,-11,-55,-43,19,-24,-6,-24,-4,-16,-48,-55,-46;
MA   /M: SY='Q'; M=-12,-44,-6,28,-51,-26,5,-41,20,-32,-8,0,-22,80,15,-1,-9,-32,-35,-19;
MA   /M: SY='Q'; M=-15,-32,-19,11,-20,-34,-7,-5,5,21,26,-14,-29,60,2,-11,-12,-9,-31,-17;
MA   /M: SY='R'; M=-21,-38,-29,-9,-27,-39,-12,2,21,-6,19,-14,-33,7,69,-15,-15,-8,-33,-23;
MA   /M: SY='L'; M=-22,-18,-55,-43,6,-54,-41,23,-36,58,30,-50,-44,-32,-33,-37,-18,12,-27,-16;
MA   /M: SY='D'; M=-20,-52,70,51,-48,-25,-8,-48,0,-49,-36,11,-21,11,-13,-3,-15,-43,-47,-38;
MA   /M: SY='R'; M=0,-40,-5,-1,-38,-18,45,-42,25,-37,-23,41,-25,8,45,0,-10,-34,-37,-15;
MA   /I: I=-13; MI=-67; MD=-67; IM=-67;
MA   /M: SY='L'; M=0,-22,-42,-35,-13,-39,-41,10,-31,31,10,-34,-35,-29,-33,-11,20,3,-37,-26; D=-13;
MA   /I: I=-13; MI=-67; IM=-67; DM=-67;
MA   /M: SY='G'; M=-1,-38,-19,-26,-41,77,39,-54,-21,-52,-38,-3,-31,-19,-29,-6,-24,-48,-36,-26;
MA   /M: SY='Y'; M=5,-28,-29,-10,0,-31,-5,6,-4,-11,-8,-23,34,19,13,-11,-12,6,-11,42;
MA   /M: SY='L'; M=-21,-18,-53,-41,6,-53,-39,22,-34,56,39,-48,-43,-29,-31,-35,-17,12,-26,-16;
MA   /M: SY='E'; M=10,-34,1,39,-43,-21,-10,-40,19,-37,-24,-7,37,12,23,15,-5,-29,-42,-29;
MA   /M: SY='E'; M=-16,-50,13,61,-12,-34,45,-43,5,-37,-25,-5,-22,20,-5,-6,-17,-35,-16,32;
MA   /I: I=-11; MI=-58; MD=-58; IM=-58;
MA   /M: SY='Y'; M=-33,-48,-52,-35,38,-54,19,-26,-33,-22,-19,-37,-46,-26,-33,-33,-32,-26,26,93; D=-11;
MA   /I: I=-11; MI=-58; MD=-58; IM=-58; DM=-58;
MA   /M: SY='P'; M=3,-39,18,-13,-57,-28,-33,-45,-20,-47,-41,-21,87,-23,-34,-11,-19,-37,-67,-44; D=-11;
MA   /I: I=-11; MI=-58; MD=-58; IM=-58; DM=-58;
MA   /M: SY='Q'; M=-16,51,-22,8,-46,-36,-13,-18,1,-26,-13,-17,-33,57,-3,-13,-15,-4,-44,-29; D=-11;
MA   /I: I=-11; MI=0; MD=-58; IM=0; DM=-58;
MA   /M: SY='Y'; M=-22,-43,-24,11,33,-42,20,-24,-12,-20,-14,-22,-34,18,-15,-19,-22,-23,23,88;
MA   /M: SY='P'; M=-7,-34,-21,-15,-53,-27,-28,-41,-13,-43,-36,-22,105,-19,-27,5,-9,-35,-66,-38;
MA   /M: SY='N'; M=-19,-39,7,-10,-31,22,31,-31,-9,-14,-20,68,-30,-6,-12,1,-8,-33,-40,-22;
MA   /M: SY='Y'; M=-10,-39,-27,-18,31,51,-1,-32,-17,-27,-20,-14,-34,12,-22,-13,-23,-30,1,53;
MA   /I: I=-13; MI=0; MD=-67; IM=0; DM=-67;
MA   /M: SY='E'; M=9,-32,24,33,-42,-19,-12,-33,32,-34,-22,-1,-16,11,5,13,15,-24,-40,-29;
MA   /M: SY='F'; M=-35,-38,-51,-44,85,-45,-20,-6,-47,3,-2,-43,-58,-48,-42,-36,-31,-15,79,43;
MA   /M: SY='G'; M=-1,-37,37,-9,-46,68,-24,-52,-18,-53,-40,3,-27,-17,-30,6,-15,-45,-42,-45;
MA   /M: SY='D'; M=-20,-50,62,29,-48,-24,-10,-46,30,-45,-31,9,-21,9,25,-4,-14,-41,-46,-36;
MA   /I: I=-9; MI=0; MD=-45; IM=0; DM=-45;
MA   /M: SY='A'; M=46,-11,-22,-11,-30,-5,37,-14,-12,-21,-14,-14,-16,-9,-19,20,0,2,-37,-14;
MA   /M: SY='V'; M=-7,-13,-48,-40,-9,-50,-49,46,-36,15,12,-44,-38,-34,-40,-27,-4,52,-37,-19;
MA   /M: SY='P'; M=-12,-38,-24,-18,-56,-31,-31,-42,-15,-44,-38,-28,110,-22,-30,-12,-15,-37,-71,-40;
MA   /M: SY='R'; M=-22,-50,-24,-2,-43,-35,-5,-46,31,-33,-21,-6,-30,15,82,-11,-16,-37,-36,-27;
MA   /M: SY='G'; M=41,-17,-23,-21,-39,58,-27,-33,-17,-34,-26,-14,-20,-18,-28,8,-10,-18,-39,-35;
MA   /M: SY='G'; M=16,-31,-12,8,-44,71,-23,-47,-15,-46,-35,-8,-26,-11,-27,0,-18,-36,-39,-41;
MA   /M: SY='N'; M=-24,-44,19,-4,-42,-6,8,-48,-3,-50,-35,85,-28,0,-6,8,-1,-43,-47,-31;
MA   /M: SY='A'; M=54,-7,-24,-13,-33,-1,-25,-18,-11,-22,-15,-20,-12,-12,-21,18,18,-2,-38,-26;
MA   /M: SY='G'; M=3,-33,0,30,-43,55,-15,-48,-6,-46,-32,-1,-22,2,-17,21,-6,-38,-39,-36;
MA   /M: SY='G'; M=2,-36,-20,-33,-47,83,-29,-55,-23,-54,-42,-6,-31,-26,-35,-5,-23,-48,-39,-47;
MA   /M: SY='G'; M=2,-36,-20,-33,-47,83,-29,-55,-23,-54,-42,-6,-31,-26,-35,-5,-23,-48,-39,-47;
MA   /M: SY='G'; M=-3,-34,-21,-18,-34,70,-24,-30,-16,-8,-17,-9,-31,13,-23,-8,-20,-30,-36,-36;
MA   /M: SY='Q'; M=-9,-32,-14,17,-36,-31,-5,-1,10,-14,-2,-9,-26,66,5,-7,-7,15,-36,-19;
MA   /M: SY='P'; M=-14,-31,-30,-24,-30,-37,-34,3,-20,3,-10,-33,96,-25,-32,-17,-15,-8,-55,-32;
MA   /M: SY='G'; M=2,-36,-20,-33,-47,83,-29,-55,-23,-54,-42,-6,-31,-26,-35,-5,-23,-48,-39,-47;
MA   /M: SY='W'; M=-5,-41,-49,-33,7,-30,-24,-33,-35,-26,-21,-43,-56,-31,-33,-26,-28,-31,150,28;
MA   /M: SY='C'; M=8,55,-38,-33,-14,-33,-37,33,-27,10,25,-32,-31,-25,-33,-9,14,24,-36,-23;
MA   /M: SY='Y'; M=-23,-24,-52,-38,21,-52,-10,14,-33,46,21,-43,-42,-28,-31,-34,-20,5,0,52;
MA   /M: SY='K'; M=-14,-47,-14,8,-47,-27,-9,-41,60,-35,-21,-4,-19,18,53,-5,-12,-35,-39,-27;
MA   /M: SY='C'; M=24,115,-42,-37,-36,-21,-42,-19,-33,-19,-18,-37,-28,-33,-40,-3,-10,-8,-47,-37;
MA   /M: SY='K'; M=8,-37,-13,9,-46,-19,-12,-36,63,-34,-20,-5,-14,16,27,0,-9,-29,-40,-27;
MA   /I: I=-12; MI=-64; MD=-64; IM=-64;
MA   /M: SY='G'; M=-4,-42,-26,-39,-53,77,-35,-62,-30,-61,-48,-12,-37,-32,-42,-11,-30,-54,-45,-54; D=-12;
MA   /I: I=-12; MI=-64; MD=-64; IM=-64; DM=-64;
MA   /M: SY='W'; M=-45,-57,-61,-44,4,-45,-30,-41,-47,-33,-28,-53,-77,-41,-42,-46,-41,-44,150,26; D=-12;
MA   /I: I=-12; MI=-64; IM=-64; DM=-64;
MA   /M: SY='E'; M=-13,-50,18,68,-47,-32,-4,-48,9,-43,-30,-7,36,23,-5,-3,-14,-37,-41,-30;
MA   /M: SY='T'; M=-2,-20,-9,10,-34,15,-24,-18,-9,-24,-15,-2,-17,-4,-16,16,58,-9,-36,-28;
MA   /M: SY='D'; M=-21,-49,81,18,-50,17,-16,-49,-13,-55,-43,16,-25,-8,-25,-4,-17,-48,-52,-46;
MA   /M: SY='P'; M=7,-32,-24,-17,-53,-25,-30,-38,-14,-40,-34,-28,104,-20,-29,-7,-13,-31,-65,-38;
MA   /M: SY='N'; M=-24,-45,36,0,-43,-7,5,-48,-4,-50,-36,80,-28,-1,-8,7,-3,-44,-48,-33;
MA   /M: SY='A'; M=49,-11,18,-5,-36,-1,-22,-25,-10,-27,-19,-10,-13,-10,-21,23,1,-9,-41,-28;
MA   /M: SY='Y'; M=-26,-42,-46,-29,44,-47,25,-19,-27,-16,-13,-31,-40,-19,-27,-26,-26,-19,32,99;
MA   /M: SY='V'; M=-9,-14,-48,-42,-8,-51,-49,49,-37,17,13,-45,-39,-35,-41,-29,-5,49,-37,-19;
MA   /M: SY='Y'; M=-26,-42,-46,-29,44,-47,25,-19,-27,-16,-13,-31,-40,-19,-27,-26,-26,-19,32,99;
MA   /M: SY='F'; M=-24,-27,-49,-45,70,-49,-29,30,-43,12,7,-44,-49,-45,-43,-34,-19,21,-4,27;
MA   /M: SY='T'; M=-5,-14,-30,-26,-17,-36,-38,30,-22,4,4,-19,-26,-21,-28,1,44,32,-36,-22;
MA   /M: SY='I'; M=-15,-17,-43,-42,-6,-50,-45,53,-35,19,14,-40,-38,-35,-41,-24,9,39,-35,-20;
MA   /M: SY='Q'; M=6,-37,-8,24,-48,-21,2,-37,17,-31,-9,-3,-20,74,12,2,-8,-27,-36,-20;
MA   /I: I=-12; MI=0; MD=-64; IM=0; DM=-64;
MA   /M: SY='P'; M=18,-30,-4,18,-44,30,-11,-39,-3,-38,-26,21,35,23,-12,3,-10,-28,-42,-31;
MA   /M: SY='Q'; M=-14,-44,-5,14,-46,-23,31,-42,35,-37,-18,24,27,51,14,-2,-10,-36,-40,-18;
MA   /M: SY='G'; M=7,-26,8,-14,-30,39,-16,-14,-14,-18,12,31,-26,-12,-21,13,-4,-5,-38,-30;
MA   /M: SY='W'; M=-38,-49,-54,-39,36,-40,-23,-28,-42,-20,-17,-46,-68,-37,-37,-39,-34,-33,150,34;
MA   /M: SY='E'; M=3,-42,12,58,-46,-26,-7,-43,20,-39,-27,-8,35,20,0,-1,-12,-32,-41,-29;
MA   /M: SY='P'; M=5,-36,-7,1,-45,-18,-6,-40,9,-36,-23,34,51,30,33,0,-9,-30,-44,-28;
MA   /M: SY='I'; M=-16,-19,-38,-36,28,-43,-36,38,-30,21,11,-30,-35,-30,-34,-13,25,22,-23,-3;
MA   /M: SY='C'; M=21,108,-42,-35,-29,-23,-38,-12,-30,-8,16,-37,-29,-28,-37,-5,-10,-5,-43,-32;
MA   /M: SY='N'; M=-20,-44,30,20,-40,-19,-2,-24,23,-35,-25,53,-25,8,25,0,-8,-28,-43,-30;
MA   /M: SY='A'; M=37,-10,-31,-20,-18,-14,-29,4,-17,11,23,-25,-20,-15,-24,6,16,12,-34,-22;
MA   /M: SY='C'; M=-16,51,-47,-42,-4,-48,-38,42,-33,26,45,-43,-40,-29,-37,-28,-12,25,-32,-19;
MA   /M: SY='G'; M=0,-38,18,-20,-47,78,-27,-54,-22,-54,-42,-2,-30,-22,-34,-5,-22,-48,-41,-47;
MA   /M: SY='K'; M=-17,-45,-17,3,19,-29,40,-33,50,-27,-17,-6,-23,11,36,-9,-16,-32,-25,2;
MA   /M: SY='P'; M=-12,-42,-5,30,-53,-31,-15,-43,-1,-42,-30,-16,90,25,-13,-7,-14,-36,-54,-33;
MA   /M: SY='E'; M=-15,-52,40,69,-46,-30,-3,-49,9,-44,-30,0,-19,24,-4,-2,-14,-38,-40,-31;
MA   /M: SY='W'; M=-36,-45,-55,-38,10,-41,-26,-21,-40,-1,-10,-47,-66,-35,-35,-40,-32,-27,150,28;
MA   /M: SY='I'; M=20,-17,-35,-24,-12,-27,-33,35,3,19,9,-32,-27,-18,-18,-10,-9,20,-35,-22;
MA   /M: SY='T'; M=-3,-21,23,15,-34,-22,-21,-19,-7,-25,-16,3,-16,-2,-15,21,55,-10,-38,-28;
MA   /M: SY='D'; M=-25,-51,82,20,-49,-18,-11,-48,-10,-54,-41,36,-24,-5,-21,-2,-13,-47,-54,-43;
MA   /M: SY='P'; M=-12,-39,-14,12,-55,-31,-25,-43,-10,-43,-37,-24,104,-11,-25,-10,-15,-37,-64,-38;
MA   /M: SY='D'; M=18,-33,39,22,-43,-15,-11,-37,21,-37,-25,18,-19,6,24,3,-9,-27,-42,-31;
MA   /M: SY='Y'; M=-28,-40,-47,-33,63,-47,16,-14,-32,-8,-8,-34,-44,-26,-31,-29,-27,-17,27,89;
MA   /M: SY='A'; M=36,-18,-6,-1,-38,-4,-10,-30,-2,-31,-18,31,-16,21,-9,27,4,-16,-40,-26;
MA   /M: SY='T'; M=-3,-18,21,-7,-32,-23,-26,-14,-11,-22,-13,2,-16,-9,-17,18,63,-5,-37,-28;
MA   /M: SY='P'; M=19,-27,-30,-21,17,-21,-26,-27,-20,-25,-22,-31,78,-23,-30,-6,-14,-21,74,-1;
MA   /M: SY='Q'; M=1,-41,5,38,-43,-20,28,-41,24,-37,-20,27,-20,42,7,1,-9,-32,-38,-19;
MA   /M: SY='A'; M=49,-13,-23,-13,-33,24,37,-26,-13,-28,-19,-15,-16,-11,-21,11,-6,-11,-36,-16;
MA   /M: SY='R'; M=-22,-50,-24,-2,-43,-35,-5,-46,31,-33,-21,-6,-30,15,82,-11,-16,-37,-36,-27;
MA   /M: SY='Q'; M=-16,-29,19,5,-17,-35,-16,4,-5,24,9,-12,-31,42,-8,-14,-12,7,-35,-21;
MA   /M: SY='P'; M=-15,-39,21,19,-38,-31,-21,-26,12,-8,-17,-13,78,-2,-10,-10,-15,-27,-50,-33;
MA   /M: SY='H'; M=-21,-48,-7,2,-28,-24,93,-45,25,-41,-23,29,-26,8,7,-7,-19,-45,-30,11;
MA   /M: SY='L'; M=-16,-23,-36,-20,-9,-42,-32,28,23,31,14,-30,-32,-11,-5,-23,-12,20,-34,-20;
MA   /M: SY='F'; M=3,-32,-17,16,49,-29,-12,-13,8,-4,19,-20,-29,22,-7,-9,-15,-14,-13,13;
MA   /M: SY='D'; M=2,-42,74,32,-47,-18,-14,-43,-7,-47,-35,12,-21,0,-19,0,-13,-36,-49,-40;
MA   /M: SY='C'; M=-15,51,-49,-46,-6,-51,-47,47,-39,25,15,-47,-41,-39,-43,-31,-10,35,-36,-21;
MA   /M: SY='F'; M=-32,-38,-49,-40,82,-47,-1,-7,-41,1,-3,-39,-51,-39,-38,-33,-29,-14,18,68;
MA   /M: SY='A'; M=31,-22,-10,4,-40,-8,-11,-31,30,-31,-18,14,-15,25,6,19,-1,-19,-40,-26;
MA   /M: SY='C'; M=-14,49,-14,24,24,-38,-10,-9,-4,-14,-11,-19,-30,-1,18,-10,2,1,-14,28;
MA   /M: SY='I'; M=-17,-17,-48,-47,-4,-54,-48,57,-38,21,16,-47,-41,-39,-45,-34,-9,41,-35,-19;
MA   /M: SY='E'; M=-13,-52,22,73,-45,-33,-1,-49,11,-43,-29,-4,-18,28,-2,-2,-14,-37,-38,-29;
MA   /M: SY='E'; M=-7,-37,24,33,-43,-23,-10,-37,33,-36,-23,2,-17,14,24,15,14,-29,-40,-29;
MA   /I: I=-13; MI=0; MD=-67; IM=0; DM=-67;
MA   /M: SY='W'; M=-24,-39,-42,-25,32,-41,1,-11,1,-15,-12,-32,-43,-18,-17,-26,-23,-4,111,66;
MA   /M: SY='T'; M=-9,-18,-27,-23,22,-32,-30,2,-20,19,6,-14,-25,-18,-23,6,50,2,-24,-6;
MA   /M: SY='M'; M=31,-17,-27,-15,-23,19,-23,-4,9,-3,33,-21,-22,-8,-11,2,-7,3,-34,-24;
MA   /M: SY='D'; M=-16,-40,54,14,-45,-20,-9,-37,16,-39,-25,31,-21,25,-1,4,18,-31,-44,-32;
MA   /M: SY='Y'; M=-17,-37,-26,-6,7,-35,-1,-4,42,3,-4,-17,-26,3,11,-15,-16,-11,-4,51;
MA   /M: SY='D'; M=-9,-31,65,11,-41,-19,-18,-32,-10,-38,-27,12,-19,-6,-19,18,32,-25,-46,-36;
MA   /M: SY='K'; M=-11,-45,-11,11,-48,-23,-10,-39,68,-36,-21,-3,-15,20,31,-3,-11,-35,-41,-27;
MA   /M: SY='F'; M=-30,-41,8,-20,69,-40,43,-15,-31,-8,-9,-18,-43,-24,-29,-25,-27,-21,10,60;
MA   /M: SY='E'; M=-12,-44,36,62,-43,-29,-6,-40,6,-39,-27,0,-18,20,-6,2,13,-30,-39,-30;
MA   /M: SY='A'; M=33,-10,-38,-26,-13,-19,-35,15,-23,23,9,-35,-25,-22,-29,-3,-5,25,-35,-21;
MA   /M: SY='T'; M=-4,-14,-30,-24,-15,-35,-32,18,-20,8,36,-19,-27,-15,-24,1,40,29,-32,-20;
MA   /M: SY='D'; M=14,-35,35,33,-45,-18,-10,-37,32,-36,-23,-1,-17,25,7,2,-10,-28,-42,-29;
MA   /M: SY='W'; M=4,-28,-21,10,9,-31,-5,8,-17,-10,-8,-23,-30,-10,-23,-7,10,0,75,50;
MA   /M: SY='L'; M=1,-16,-50,-38,3,-41,-39,19,-32,53,26,-45,-38,-29,-31,-25,-15,10,-28,-17;
MA   /M: SY='G'; M=9,-31,-7,-12,-41,40,-11,-40,1,-39,-27,37,-24,-4,27,10,6,-30,-40,-33;
MA   /M: SY='K'; M=9,-38,0,39,-46,-21,-6,-38,41,-34,-19,-5,-16,40,15,1,-10,-28,-38,-26;
MA   /M: SY='Y'; M=3,-29,-37,-22,52,-32,-2,-3,5,-7,-6,-28,-33,-17,-15,-15,-16,4,6,59;
MA   /M: SY='D'; M=-10,-43,61,4,-48,56,-21,-52,-17,-54,-42,9,-27,-14,-29,-4,-19,-48,-46,-46;
MA   /M: SY='I'; M=-13,-15,-48,-44,-6,-53,-48,53,-37,19,15,-46,-40,-37,-43,-31,-7,45,-36,-19;
MA   /M: SY='P'; M=-12,-38,-24,-18,-56,-31,-31,-42,-15,-44,-38,-28,110,-22,-30,-12,-15,-37,-71,-40;
MA   /M: SY='C'; M=-4,107,-50,-45,-25,-40,-51,14,-41,-3,-5,-43,-37,-39,-44,-18,-8,29,-45,-31;
MA   /M: SY='G'; M=26,-24,-20,-23,-42,68,-26,-42,-18,-42,-31,-8,-23,-19,-29,11,-11,-29,-39,-39;
MA   /M: SY='P'; M=-12,-38,-24,-18,-56,-31,-31,-42,-15,-44,-38,-28,110,-22,-30,-12,-15,-37,-71,-40;
MA   /M: SY='V'; M=-6,-12,-48,-39,-10,-49,-49,44,-36,15,12,-44,-38,-34,-39,-27,-3,53,-37,-19;
MA   /M: SY='L'; M=-20,-21,-45,-30,2,-48,-33,18,-1,50,38,-39,-38,-19,-17,-29,-16,8,-28,-17;
MA   /M: SY='S'; M=8,-23,44,7,-39,-9,-14,-39,-5,-42,-25,12,-15,-2,-14,47,13,-30,-44,-31;
MA   /M: SY='W'; M=-21,-26,-46,-31,4,-41,-22,7,-25,19,67,-38,-45,-15,-24,-25,-16,1,104,6;
MA   /M: SY='K'; M=-15,-46,-6,7,-42,-22,42,-42,54,-38,-22,27,-19,15,30,-3,-11,-38,-38,-15;
MA   /M: SY='E'; M=-14,-52,39,69,-46,-31,-2,-49,9,-44,-30,0,-18,24,-4,-2,-14,-38,-40,-31;
MA   /M: SY='L'; M=-21,-18,-52,-45,2,-55,-44,43,-37,45,24,-49,-43,-36,-38,-37,-15,26,-30,-17;
MA   /M: SY='A'; M=37,-18,-6,31,-31,-11,-18,-1,-5,-17,-13,-16,-16,2,-17,14,-3,-1,-38,-26;
MA   /M: SY='H'; M=-5,-39,4,28,-12,-21,42,-30,-1,-17,-17,41,-26,6,7,-2,-12,-27,-20,25;
MA   /M: SY='D'; M=-24,-52,83,31,-50,-21,-13,-48,-8,-53,-41,17,-23,-1,-21,-4,-15,-46,-53,-44;
MA   /M: SY='P'; M=-12,-40,-11,17,-54,-30,-17,-42,-2,-41,-29,-18,94,28,-13,-8,-13,-36,-56,-33;
MA   /M: SY='D'; M=4,-26,55,10,-41,-10,-14,-40,-6,-44,-28,13,-16,-3,-16,42,9,-32,-46,-33;
MA   /M: SY='L'; M=-22,-18,-55,-43,6,-54,-41,23,-36,58,30,-50,-44,-32,-33,-37,-18,12,-27,-16;
MA   /M: SY='R'; M=-22,-46,-6,0,-16,-24,5,-41,17,-34,-21,42,-29,26,54,-5,-12,-35,-19,26;
MA   /M: SY='Q'; M=5,-36,2,39,-45,-20,-5,-39,36,-36,-19,-2,-16,40,12,14,-4,-29,-38,-26;
MA   /M: SY='D'; M=-1,-26,42,3,-35,-19,-17,-16,-2,-28,-18,5,-20,-3,17,28,17,-3,-42,-30;
MA   /M: SY='G'; M=2,-36,-20,-33,-47,83,-29,-55,-23,-54,-42,-6,-31,-26,-35,-5,-23,-48,-39,-47;
MA   /M: SY='T'; M=1,-17,-16,-12,-10,-21,-13,-16,-11,-21,-13,-2,-17,-8,-16,29,55,-8,-18,26;
MA   /M: SY='I'; M=-16,-17,-50,-44,-2,-53,-46,48,-37,34,20,-47,-41,-36,-40,-34,-10,37,-33,-18;
MA   /M: SY='V'; M=-5,-12,-44,-36,-12,-46,-47,40,-33,12,10,-38,-35,-30,-36,-19,11,51,-37,-20;
MA   /M: SY='E'; M=-9,-38,14,61,-40,-30,-7,-34,6,-34,-22,-3,-17,20,-5,6,28,-23,-37,-28;
MA   /M: SY='V'; M=-9,-14,-49,-41,-7,-51,-48,44,-36,25,15,-45,-39,-34,-39,-29,-6,47,-36,-19;
MA   /M: SY='D'; M=-17,-43,63,39,-42,-27,-15,-22,-6,-35,-27,5,21,3,-18,-6,-13,-10,-48,-36;
MA   /M: SY='H'; M=-19,-48,22,16,-34,-26,81,-44,5,-39,-17,6,-26,52,3,-7,-17,-41,-32,4;
MA   /I: I=-13; MI=0; MD=-67; IM=0; DM=-67;
MA   /M: SY='P'; M=-11,-42,25,19,-51,15,-19,-45,21,-45,-34,-7,71,0,-5,-6,-15,-39,-51,-37;
MA   /M: SY='Q'; M=9,-24,-11,9,-25,-23,-15,10,4,-1,-3,19,-24,20,-9,-1,10,10,-37,-23;
MA   /M: SY='R'; M=-22,-50,-24,-2,-43,-35,-5,-46,31,-33,-21,-6,-30,15,82,-11,-16,-37,-36,-27;
MA   /M: SY='G'; M=2,-36,-20,-33,-47,83,-29,-55,-23,-54,-42,-6,-31,-26,-35,-5,-23,-48,-39,-47;
MA   /M: SY='K'; M=-13,-39,-1,5,-43,-18,-7,-35,50,-36,-22,41,-18,11,19,4,16,-29,-41,-28;
MA   /M: SY='Y'; M=-28,-41,-41,-28,60,-44,47,-16,-29,-10,-9,-26,-42,-22,-27,-27,-27,-20,22,83;
MA   /M: SY='L'; M=-16,-23,-37,-19,-7,-42,-31,15,23,39,17,-30,-32,-10,-3,-23,-13,14,-32,-19;
MA   /M: SY='T'; M=-2,-17,-14,-5,-32,-24,-22,-14,-5,-20,-10,-1,-16,19,-10,18,63,-4,-35,-25;
MA   /M: SY='V'; M=-9,-14,-49,-41,-7,-51,-48,44,-36,25,15,-45,-39,-34,-39,-29,-6,47,-36,-19;
MA   /M: SY='G'; M=2,-36,-20,-33,-47,83,-29,-55,-23,-54,-42,-6,-31,-26,-35,-5,-23,-48,-39,-47;
MA   /M: SY='C'; M=8,91,-29,-30,-20,-25,-31,-5,-27,17,1,6,-31,-25,-31,2,-8,-5,-40,-29;
MA   /M: SY='P'; M=-12,-38,-24,-18,-56,-31,-31,-42,-15,-44,-38,-28,110,-22,-30,-12,-15,-37,-71,-40;
MA   /M: SY='F'; M=-24,-25,-48,-44,60,-50,-30,37,-39,18,30,-43,-47,-38,-41,-33,-18,19,-9,19;
MA   /M: SY='K'; M=-7,-29,-13,2,-40,-23,-17,-25,49,-27,-16,-2,-15,10,17,9,40,-17,-38,-26;
MA   /M: SY='F'; M=-25,-26,-49,-39,64,-47,-24,10,-36,31,45,-41,-47,-30,-33,-31,-21,1,-4,23;
MA   /M: SY='S'; M=24,-13,-8,-4,-35,-6,-16,-30,-5,-32,-18,4,-12,-3,-13,51,28,-17,-39,-26;
MA   /M: SY='N'; M=25,-26,33,-2,-41,22,-11,-36,-10,-39,-28,43,-20,-8,-18,14,-4,-25,-44,-33;
MA   /M: SY='F'; M=-13,-30,-33,-26,62,-33,-1,-10,-27,3,-3,-22,-36,-24,-28,11,-10,-14,10,61;
MA   /M: SY='P'; M=11,-27,-16,0,-42,-20,-18,-28,25,-30,-18,-10,55,21,1,6,27,-18,-43,-28;
MA   /M: SY='P'; M=-9,-30,-25,-19,-44,-32,-33,-16,-16,-28,-24,-26,99,-21,-29,-8,7,-3,-60,-35;
MA   /M: SY='D'; M=-18,-52,61,58,-47,-27,-6,-48,3,-48,-34,7,-20,16,-10,-3,-15,-41,-44,-35;
MA   /M: SY='Y'; M=-17,-22,-47,-39,15,-51,-13,42,-34,12,8,-41,-40,-31,-38,-30,-12,34,-4,52;
MA   /M: SY='K'; M=-8,-33,-5,25,-42,-25,-11,-29,41,-30,-16,-2,-16,32,14,6,31,-21,-37,-26;
MA   /M: SY='R'; M=-2,-41,-14,16,-42,3,-8,-44,22,-35,-23,-6,-25,12,66,2,-12,-33,-37,-28;
MA   /M: SY='A'; M=45,-10,-15,-8,-35,-1,-19,-26,-8,-28,-17,-7,-12,-7,-17,40,10,-11,-39,-26;
MA   /M: SY='P'; M=-12,-38,-24,-18,-56,-31,-31,-42,-15,-44,-38,-28,110,-22,-30,-12,-15,-37,-71,-40;
MA   /M: SY='L'; M=-21,-25,13,-16,-4,-42,-31,12,5,45,19,-24,-35,-16,-14,-25,-17,2,-32,-21;
MA   /M: SY='L'; M=-22,-18,-55,-43,6,-54,-41,23,-36,58,30,-50,-44,-32,-33,-37,-18,12,-27,-16;
MA   /M: SY='G'; M=2,-36,-20,-33,-47,83,-29,-55,-23,-54,-42,-6,-31,-26,-35,-5,-23,-48,-39,-47;
MA   /M: SY='E'; M=-13,-52,22,73,-45,-33,-1,-49,11,-43,-29,-4,-18,28,-2,-2,-14,-37,-38,-29;
MA   /M: SY='H'; M=-24,-49,-2,-2,-25,-21,99,-47,-8,-44,-25,46,-30,3,-6,-6,-18,-48,-29,15;
MA   /M: SY='T'; M=-4,-21,-2,-10,-34,-16,-13,-21,-8,-27,-17,44,-18,-6,-13,23,54,-12,-38,-27;
MA   /M: SY='E'; M=-3,-45,42,49,-46,-25,-7,-44,23,-41,-28,1,-19,17,22,-2,-13,-35,-41,-31;
MA   /M: SY='E'; M=-1,-46,19,68,-45,-28,-2,-45,11,-40,-26,-5,-17,32,-2,0,-12,-33,-38,-28;
MA   /M: SY='I'; M=-9,-14,-43,-38,-10,-47,-46,46,-33,15,11,-37,-36,-32,-38,-19,13,45,-36,-20;
MA   /M: SY='L'; M=-21,-18,-53,-41,6,-53,-39,22,-34,56,39,-48,-43,-29,-31,-35,-17,12,-26,-16;
MA   /M: SY='K'; M=17,-29,-6,24,-42,-16,-11,-33,40,-32,-19,-4,-15,23,12,17,8,-23,-39,-26;
MA   /M: SY='W'; M=1,-32,4,40,-29,7,-11,-42,-2,-39,-25,-2,-20,8,-11,31,2,-32,73,-14;
MA   /M: SY='L'; M=-22,-18,-55,-43,6,-54,-41,23,-36,58,30,-50,-44,-32,-33,-37,-18,12,-27,-16;
MA   /M: SY='G'; M=2,-36,-20,-33,-47,83,-29,-55,-23,-54,-42,-6,-31,-26,-35,-5,-23,-48,-39,-47;
MA   /M: SY='Y'; M=-25,-39,-43,-25,35,-46,17,-13,-13,3,-5,-28,-39,-14,14,-25,-23,-16,23,87;
MA   /M: SY='T'; M=0,-24,40,1,-37,8,-20,-27,-10,-33,-22,7,-17,-7,-18,28,41,-19,-41,-32;
MA   /M: SY='P'; M=6,-36,49,20,-49,-21,-19,-40,-9,-43,-34,-3,71,-6,-22,-2,-13,-33,-54,-38;
MA   /M: SY='D'; M=18,-34,54,45,-44,-17,-11,-39,-1,-40,-29,2,-18,9,-14,3,-11,-28,-44,-33;
MA   /M: SY='Q'; M=-13,-46,18,36,-50,-26,1,-42,27,-36,-14,1,-20,66,14,-2,-10,-34,-38,-23;
MA   /M: SY='I'; M=-15,-16,-48,-46,-5,-54,-48,56,-38,21,15,-47,-41,-39,-44,-33,-8,43,-36,-19;
MA   /M: SY='A'; M=33,-22,-4,19,-39,-8,-12,-31,24,-32,-21,19,-15,6,1,18,-1,-18,-40,-27;
MA   /M: SY='E'; M=23,-29,28,33,-41,-16,-13,-33,20,-33,-22,-4,-17,9,15,6,3,-21,-40,-29;
MA   /M: SY='M'; M=-21,-20,-50,-39,29,-50,-32,19,-32,47,49,-44,-43,-26,-30,-32,-17,9,-19,-2;
MA   /M: SY='R'; M=7,-30,-21,-5,-31,-24,37,-5,28,-19,-12,-8,-22,4,39,-1,12,-9,-35,-15;
MA   /M: SY='E'; M=14,-24,-2,38,-29,-23,-14,-16,-1,-2,-7,-10,-19,19,-10,6,26,-10,-35,-25;
MA   /M: SY='K'; M=19,-30,-2,22,-42,-13,-9,-35,39,-35,-22,24,-16,11,11,13,-4,-25,-41,-28;
MA   /M: SY='G'; M=-5,-40,-15,-1,-45,59,22,-48,20,-44,-27,-3,-26,30,-1,-4,-18,-41,-37,-26;
MA   /M: SY='V'; M=31,-9,-38,-26,-19,-22,-39,24,-24,2,2,-35,-26,-23,-31,-4,-1,42,-38,-22;
MA   /M: SY='I'; M=-12,-15,-48,-44,-6,-52,-48,53,-37,19,14,-46,-40,-37,-43,-31,-7,46,-36,-19;
MA   /I: E1=0; IE=-210; DE=-210;
CC   /GENERATED_BY="./bin/pfbuild.pl -2 /home/tjunier/projects/caox/int/OX_OFCT_seed.amsw";
CC   pfcalibrateV3 --method=evd_tail -F ../data/profiles/ctrl-proteomes-shuf-w20.pep OX_OFCT_seed-amsw.prf
//
```
